# Phenotypic differentiation between highland and coastal quinoa under cold stress conditions

**DOI:** 10.64898/2026.01.23.701318

**Authors:** Niharika Rakasi, Lydia Kienbaum, Katharina B. Böndel, Jan-David Wiederstein, Naveen Kumar Ganga Raju, Sandra M. Schmöckel, Karl J. Schmid

## Abstract

Quinoa (*Chenopodium quinoa* Willd.) is a genetically diverse Andean crop valued for its nutrition and adaptability to varied agro-climatic conditions with potential for cultivation in European and Mediterranean, particularly on marginal lands. Low temperatures during early sowing can impair germination, while delayed sowing increases the risk of poor maturation due to unfavorable autumn weather. To assess the adaptation of quinoa to low temperature conditions, that reflect cold stress, we evaluated germination and phenotypic variation in 60 accessions from highland and coastal ecotypes across three sowing dates in South-Western Germany: late winter (S1), early spring (S2), and spring (S3). Early sowing under low temperature conditions in S1 delayed seedling-emergence and reduced emergence percentages, yet these plants produced the highest average seed yield per plot (64 g) compared to S2 (46 g) and S3 (35 g). Highland accessions showed earlier seedling-emergence and with higher emergence percentages, while coastal types matured earlier and gave higher yields across sowing dates. A complementary laboratory experiment assessed germination under cold (4.4 °C) and control (18.3 °C) conditions, using both manual scoring and image analysis via a Mask R Convolutional Neural Network, to track seedling growth. This confirmed the beneficial germination performance of highland accessions under low temperature conditions, with strong agreement between manual and automated scoring. Our findings suggest that quinoa demonstrates resilience to cold stress with highland quinoa exhibiting superior germination traits, and early sowing, despite reduced emergence, can lead to higher yields. We conclude that combining favorable traits such as faster maturity and higher yield of coastal ecotypes with superior germination traits of highland accessions is a promising avenue for breeding improved quinoa varieties for cold climatic regions.

## Supplementary material for "Phenotypic differentiation between highland and coastal quinoa under cold stress conditions": R Scripts: image_anaylsis.txt

```
image count_seeds count_seedlings sum accession day rep condition
Day01_cold_Rep1_A01_IMG_0368.JPG 10 0 10 A01 1 1 cold
Day01_cold_Rep1_A02_IMG_0415.JPG 10 0 10 A02 1 1 cold
Day01_cold_Rep1_A03_IMG_0424.JPG 10 0 10 A03 1 1 cold
Day01_cold_Rep1_A04_IMG_0374.JPG 9 0 9 A04 1 1 cold
Day01_cold_Rep1_A05_IMG_0394.JPG 9 0 9 A05 1 1 cold
Day01_cold_Rep1_A06_IMG_0383.JPG 10 0 10 A06 1 1 cold
Day01_cold_Rep1_A07_IMG_0414.JPG 10 0 10 A07 1 1 cold
Day01_cold_Rep1_A08_IMG_0393.JPG 10 0 10 A08 1 1 cold
Day01_cold_Rep1_A09_IMG_0420.JPG 9 0 9 A09 1 1 cold
Day01_cold_Rep1_A10_IMG_0373.JPG 7 1 8 A10 1 1 cold
Day01_cold_Rep1_A11_IMG_0378.JPG 10 0 10 A11 1 1 cold
Day01_cold_Rep1_A12_IMG_0398.JPG 10 0 10 A12 1 1 cold
Day01_cold_Rep1_A13_IMG_0422.JPG 10 0 10 A13 1 1 cold
Day01_cold_Rep1_A14_IMG_0407.JPG 9 0 9 A14 1 1 cold
Day01_cold_Rep1_A15_IMG_0389.JPG 10 0 10 A15 1 1 cold
Day01_cold_Rep1_A16_IMG_0412.JPG 9 0 9 A16 1 1 cold
Day01_cold_Rep1_A17_IMG_0402.JPG 10 0 10 A17 1 1 cold
Day01_cold_Rep1_A18_IMG_0419.JPG 10 0 10 A18 1 1 cold
Day01_cold_Rep1_A19_IMG_0397.JPG 10 0 10 A19 1 1 cold
Day01_cold_Rep1_A20_IMG_0372.JPG 10 0 10 A20 1 1 cold
Day01_cold_Rep1_A21_IMG_0391.JPG 10 0 10 A21 1 1 cold
Day01_cold_Rep1_A22_IMG_0386.JPG 9 0 9 A22 1 1 cold
Day01_cold_Rep1_A23_IMG_0413.JPG 10 0 10 A23 1 1 cold
Day01_cold_Rep1_A24_IMG_0408.JPG 10 0 10 A24 1 1 cold
Day01_cold_Rep1_A25_IMG_0367.JPG 10 0 10 A25 1 1 cold
Day01_cold_Rep1_A26_IMG_0377.JPG 10 0 10 A26 1 1 cold
Day01_cold_Rep1_A27_IMG_0423.JPG 9 0 9 A27 1 1 cold
Day01_cold_Rep1_A28_IMG_0403.JPG 10 0 10 A28 1 1 cold
Day01_cold_Rep1_A29_IMG_0382.JPG 10 0 10 A29 1 1 cold
Day01_cold_Rep1_A30_IMG_0392.JPG 9 1 10 A30 1 1 cold
Day01_cold_Rep1_A31_IMG_0406.JPG 10 0 10 A31 1 1 cold
Day01_cold_Rep1_A32_IMG_0417.JPG 10 0 10 A32 1 1 cold
Day01_cold_Rep1_A33_IMG_0381.JPG 10 0 10 A33 1 1 cold
Day01_cold_Rep1_A34_IMG_0401.JPG 10 0 10 A34 1 1 cold
Day01_cold_Rep1_A34_IMG_0418.JPG 10 0 10 A34 1 1 cold
Day01_cold_Rep1_A35_IMG_0390.JPG 10 0 10 A35 1 1 cold
Day01_cold_Rep1_A36_IMG_0371.JPG 10 0 10 A36 1 1 cold
Day01_cold_Rep1_A37_IMG_0396.JPG 10 0 10 A37 1 1 cold
Day01_cold_Rep1_A38_IMG_0366.JPG 9 1 10 A38 1 1 cold
Day01_cold_Rep1_A40_IMG_0376.JPG 10 0 10 A40 1 1 cold
Day01_cold_Rep1_A41_IMG_0399.JPG 10 0 10 A41 1 1 cold
Day01_cold_Rep1_A42_IMG_0369.JPG 10 0 10 A42 1 1 cold
Day01_cold_Rep1_A43_IMG_0409.JPG 10 0 10 A43 1 1 cold
Day01_cold_Rep1_A44_IMG_0387.JPG 10 0 10 A44 1 1 cold
Day01_cold_Rep1_A45_IMG_0425.JPG 10 0 10 A45 1 1 cold
Day01_cold_Rep1_A46_IMG_0379.JPG 10 0 10 A46 1 1 cold
Day01_cold_Rep1_A47_IMG_0384.JPG 10 0 10 A47 1 1 cold
Day01_cold_Rep1_A48_IMG_0404.JPG 10 0 10 A48 1 1 cold
Day01_cold_Rep1_A49_IMG_0385.JPG 10 0 10 A49 1 1 cold
Day01_cold_Rep1_A50_IMG_0388.JPG 10 0 10 A50 1 1 cold
Day01_cold_Rep1_A51_IMG_0395.JPG 10 0 10 A51 1 1 cold
Day01_cold_Rep1_A52_IMG_0400.JPG 10 1 11 A52 1 1 cold
Day01_cold_Rep1_A53_IMG_0421.JPG 9 1 10 A53 1 1 cold
Day01_cold_Rep1_A54_IMG_0411.JPG 10 0 10 A54 1 1 cold
Day01_cold_Rep1_A55_IMG_0426.JPG 10 0 10 A55 1 1 cold
Day01_cold_Rep1_A56_IMG_0405.JPG 10 0 10 A56 1 1 cold
Day01_cold_Rep1_A57_IMG_0416.JPG 10 0 10 A57 1 1 cold
Day01_cold_Rep1_A58_IMG_0375.JPG 10 0 10 A58 1 1 cold
Day01_cold_Rep1_A59_IMG_0380.JPG 8 1 9 A59 1 1 cold
Day01_cold_Rep1_A60_IMG_0370.JPG 10 0 10 A60 1 1 cold
Day01_cold_Rep2_A01_IMG_1947.JPG 10 0 10 A01 1 2 cold
Day01_cold_Rep2_A02_IMG_1905.JPG 10 1 11 A02 1 2 cold
Day01_cold_Rep2_A03_IMG_1896.JPG 10 0 10 A03 1 2 cold
Day01_cold_Rep2_A04_IMG_1892.JPG 9 1 10 A04 1 2 cold
Day01_cold_Rep2_A05_IMG_1917.JPG 10 1 11 A05 1 2 cold
Day01_cold_Rep2_A06_IMG_1932.JPG 10 1 11 A06 1 2 cold
Day01_cold_Rep2_A07_IMG_1937.JPG 10 0 10 A07 1 2 cold
Day01_cold_Rep2_A08_IMG_1916.JPG 10 0 10 A08 1 2 cold
Day01_cold_Rep2_A09_IMG_1926.JPG 10 0 10 A09 1 2 cold
Day01_cold_Rep2_A10_IMG_1936.JPG 10 0 10 A10 1 2 cold
Day01_cold_Rep2_A11_IMG_1946.JPG 10 0 10 A11 1 2 cold
Day01_cold_Rep2_A12_IMG_1906.JPG 10 0 10 A12 1 2 cold
Day01_cold_Rep2_A13_IMG_1903.JPG 9 0 9 A13 1 2 cold
Day01_cold_Rep2_A14_IMG_1945.JPG 10 0 10 A14 1 2 cold
Day01_cold_Rep2_A15_IMG_1940.JPG 10 0 10 A15 1 2 cold
Day01_cold_Rep2_A16_IMG_1908.JPG 9 0 9 A16 1 2 cold
Day01_cold_Rep2_A17_IMG_1949.JPG 10 0 10 A17 1 2 cold
Day01_cold_Rep2_A18_IMG_1898.JPG 8 1 9 A18 1 2 cold
Day01_cold_Rep2_A19_IMG_1901.JPG 10 0 10 A19 1 2 cold
Day01_cold_Rep2_A20_IMG_1919.JPG 9 0 9 A20 1 2 cold
Day01_cold_Rep2_A21_IMG_1924.JPG 10 0 10 A21 1 2 cold
Day01_cold_Rep2_A22_IMG_1907.JPG 10 1 11 A22 1 2 cold
Day01_cold_Rep2_A23_IMG_1915.JPG 10 0 10 A23 1 2 cold
Day01_cold_Rep2_A24_IMG_1904.JPG 10 0 10 A24 1 2 cold
Day01_cold_Rep2_A25_IMG_1950.JPG 10 0 10 A25 1 2 cold
Day01_cold_Rep2_A26_IMG_1930.JPG 9 1 10 A26 1 2 cold
Day01_cold_Rep2_A27_IMG_1914.JPG 10 0 10 A27 1 2 cold
Day01_cold_Rep2_A28_IMG_1897.JPG 9 0 9 A28 1 2 cold
Day01_cold_Rep2_A29_IMG_1938.JPG 10 0 10 A29 1 2 cold
Day01_cold_Rep2_A30_IMG_1944.JPG 10 0 10 A30 1 2 cold
Day01_cold_Rep2_A31_IMG_1925.JPG 10 0 10 A31 1 2 cold
Day01_cold_Rep2_A32_IMG_1920.JPG 10 0 10 A32 1 2 cold
Day01_cold_Rep2_A33_IMG_1931.JPG 10 0 10 A33 1 2 cold
Day01_cold_Rep2_A34_IMG_1935.JPG 10 0 10 A34 1 2 cold
Day01_cold_Rep2_A35_IMG_1939.JPG 10 0 10 A35 1 2 cold
Day01_cold_Rep2_A36_IMG_1943.JPG 8 1 9 A36 1 2 cold
Day01_cold_Rep2_A37_IMG_1893.JPG 9 0 9 A37 1 2 cold
Day01_cold_Rep2_A38_IMG_1913.JPG 9 1 10 A38 1 2 cold
Day01_cold_Rep2_A39_IMG_1928.JPG 9 1 10 A39 1 2 cold
Day01_cold_Rep2_A40_IMG_1923.JPG 10 0 10 A40 1 2 cold
Day01_cold_Rep2_A41_IMG_1948.JPG 8 2 10 A41 1 2 cold
Day01_cold_Rep2_A42_IMG_1918.JPG 10 0 10 A42 1 2 cold
Day01_cold_Rep2_A43_IMG_1933.JPG 10 0 10 A43 1 2 cold
Day01_cold_Rep2_A44_IMG_1909.JPG 10 0 10 A44 1 2 cold
Day01_cold_Rep2_A45_IMG_1922.JPG 10 0 10 A45 1 2 cold
Day01_cold_Rep2_A46_IMG_1894.JPG 8 1 9 A46 1 2 cold
Day01_cold_Rep2_A47_IMG_1912.JPG 10 0 10 A47 1 2 cold
Day01_cold_Rep2_A48_IMG_1902.JPG 10 0 10 A48 1 2 cold
Day01_cold_Rep2_A49_IMG_1942.JPG 10 0 10 A49 1 2 cold
Day01_cold_Rep2_A50_IMG_1899.JPG 10 0 10 A50 1 2 cold
Day01_cold_Rep2_A51_IMG_1900.JPG 10 0 10 A51 1 2 cold
Day01_cold_Rep2_A52_IMG_1891.JPG 10 0 10 A52 1 2 cold
Day01_cold_Rep2_A53_IMG_1910.JPG 10 0 10 A53 1 2 cold
Day01_cold_Rep2_A54_IMG_1941.JPG 10 0 10 A54 1 2 cold
Day01_cold_Rep2_A55_IMG_1895.JPG 10 0 10 A55 1 2 cold
Day01_cold_Rep2_A56_IMG_1929.JPG 10 0 10 A56 1 2 cold
Day01_cold_Rep2_A57_IMG_1911.JPG 10 0 10 A57 1 2 cold
Day01_cold_Rep2_A58_IMG_1934.JPG 10 0 10 A58 1 2 cold
Day01_cold_Rep2_A59_IMG_1921.JPG 10 0 10 A59 1 2 cold
Day01_cold_Rep2_A60_IMG_1927.JPG 10 0 10 A60 1 2 cold
Day01_cold_Rep3_A01_IMG_5023.JPG 10 0 10 A01 1 3 cold
Day01_cold_Rep3_A02_IMG_5027.JPG 9 0 9 A02 1 3 cold
Day01_cold_Rep3_A03_IMG_4990.JPG 10 0 10 A03 1 3 cold
Day01_cold_Rep3_A04_IMG_5021.JPG 10 0 10 A04 1 3 cold
Day01_cold_Rep3_A05_IMG_5026.JPG 10 0 10 A05 1 3 cold
Day01_cold_Rep3_A06_IMG_5043.JPG 10 0 10 A06 1 3 cold
Day01_cold_Rep3_A07_IMG_5022.JPG 10 1 11 A07 1 3 cold
Day01_cold_Rep3_A08_IMG_5028.JPG 10 0 10 A08 1 3 cold
Day01_cold_Rep3_A09_IMG_5030.JPG 9 0 9 A09 1 3 cold
Day01_cold_Rep3_A10_IMG_5033.JPG 8 0 8 A10 1 3 cold
Day01_cold_Rep3_A11_IMG_5004.JPG 10 0 10 A11 1 3 cold
Day01_cold_Rep3_A12_IMG_5006.JPG 8 1 9 A12 1 3 cold
Day01_cold_Rep3_A13_IMG_5038.JPG 8 1 9 A13 1 3 cold
Day01_cold_Rep3_A14_IMG_5001.JPG 10 0 10 A14 1 3 cold
Day01_cold_Rep3_A15_IMG_5020.JPG 10 0 10 A15 1 3 cold
Day01_cold_Rep3_A16_IMG_5041.JPG 9 1 10 A16 1 3 cold
Day01_cold_Rep3_A17_IMG_4992.JPG 10 0 10 A17 1 3 cold
Day01_cold_Rep3_A18_IMG_4994.JPG 10 0 10 A18 1 3 cold
Day01_cold_Rep3_A19_IMG_5025.JPG 10 0 10 A19 1 3 cold
Day01_cold_Rep3_A20_IMG_5037.JPG 10 0 10 A20 1 3 cold
Day01_cold_Rep3_A21_IMG_4984.JPG 10 0 10 A21 1 3 cold
Day01_cold_Rep3_A22_IMG_4999.JPG 9 1 10 A22 1 3 cold
Day01_cold_Rep3_A23_IMG_5007.JPG 9 1 10 A23 1 3 cold
Day01_cold_Rep3_A24_IMG_5036.JPG 10 0 10 A24 1 3 cold
Day01_cold_Rep3_A25_IMG_4988.JPG 10 0 10 A25 1 3 cold
Day01_cold_Rep3_A26_IMG_4998.JPG 10 0 10 A26 1 3 cold
Day01_cold_Rep3_A27_IMG_5005.JPG 9 1 10 A27 1 3 cold
Day01_cold_Rep3_A28_IMG_5009.JPG 10 0 10 A28 1 3 cold
Day01_cold_Rep3_A29_IMG_5024.JPG 9 1 10 A29 1 3 cold
Day01_cold_Rep3_A30_IMG_4985.JPG 10 0 10 A30 1 3 cold
Day01_cold_Rep3_A31_IMG_4997.JPG 10 0 10 A31 1 3 cold
Day01_cold_Rep3_A32_IMG_4986.JPG 10 0 10 A32 1 3 cold
Day01_cold_Rep3_A33_IMG_5016.JPG 9 0 9 A33 1 3 cold
Day01_cold_Rep3_A34_IMG_5012.JPG 10 0 10 A34 1 3 cold
Day01_cold_Rep3_A35_IMG_5000.JPG 10 0 10 A35 1 3 cold
Day01_cold_Rep3_A36_IMG_5029.JPG 10 0 10 A36 1 3 cold
Day01_cold_Rep3_A37_IMG_5015.JPG 10 0 10 A37 1 3 cold
Day01_cold_Rep3_A38_IMG_5011.JPG 9 1 10 A38 1 3 cold
Day01_cold_Rep3_A39_IMG_5019.JPG 9 1 10 A39 1 3 cold
Day01_cold_Rep3_A40_IMG_5013.JPG 10 0 10 A40 1 3 cold
Day01_cold_Rep3_A41_IMG_5040.JPG 10 0 10 A41 1 3 cold
Day01_cold_Rep3_A42_IMG_4987.JPG 10 0 10 A42 1 3 cold
Day01_cold_Rep3_A43_IMG_5031.JPG 8 1 9 A43 1 3 cold
Day01_cold_Rep3_A44_IMG_5010.JPG 10 0 10 A44 1 3 cold
Day01_cold_Rep3_A45_IMG_5018.JPG 10 0 10 A45 1 3 cold
Day01_cold_Rep3_A46_IMG_5039.JPG 8 2 10 A46 1 3 cold
Day01_cold_Rep3_A47_IMG_4996.JPG 10 0 10 A47 1 3 cold
Day01_cold_Rep3_A48_IMG_5042.JPG 10 0 10 A48 1 3 cold
Day01_cold_Rep3_A49_IMG_4991.JPG 10 0 10 A49 1 3 cold
Day01_cold_Rep3_A50_IMG_4995.JPG 10 0 10 A50 1 3 cold
Day01_cold_Rep3_A51_IMG_5003.JPG 10 0 10 A51 1 3 cold
Day01_cold_Rep3_A52_IMG_5034.JPG 10 0 10 A52 1 3 cold
Day01_cold_Rep3_A53_IMG_5035.JPG 10 0 10 A53 1 3 cold
Day01_cold_Rep3_A54_IMG_4989.JPG 10 0 10 A54 1 3 cold
Day01_cold_Rep3_A55_IMG_5002.JPG 10 0 10 A55 1 3 cold
Day01_cold_Rep3_A56_IMG_5008.JPG 10 0 10 A56 1 3 cold
Day01_cold_Rep3_A57_IMG_5014.JPG 10 0 10 A57 1 3 cold
Day01_cold_Rep3_A58_IMG_4993.JPG 10 0 10 A58 1 3 cold
Day01_cold_Rep3_A59_IMG_5017.JPG 6 2 8 A59 1 3 cold
Day01_cold_Rep3_A60_IMG_5032.JPG 10 0 10 A60 1 3 cold
Day01_RT_Rep1_A01_IMG_0340.JPG 2 7 9 A01 1 1 RT
Day01_RT_Rep1_A02_IMG_0319.JPG 4 5 9 A02 1 1 RT
Day01_RT_Rep1_A06_IMG_0315.JPG 4 6 10 A06 1 1 RT
Day01_RT_Rep1_A07_IMG_0358.JPG 3 6 9 A07 1 1 RT
Day01_RT_Rep1_A09_IMG_0332.JPG 3 6 9 A09 1 1 RT
Day01_RT_Rep1_A10_IMG_0311.JPG 2 8 10 A10 1 1 RT
Day01_RT_Rep1_A12_IMG_0343.JPG 9 1 10 A12 1 1 RT
Day01_RT_Rep1_A13_IMG_0342.JPG 8 2 10 A13 1 1 RT
Day01_RT_Rep1_A14_IMG_0354.JPG 1 9 10 A14 1 1 RT
Day01_RT_Rep1_A15_IMG_0317.JPG 2 8 10 A15 1 1 RT
Day01_RT_Rep1_A16_IMG_0305.JPG 5 5 10 A16 1 1 RT
Day01_RT_Rep1_A17_IMG_0331.JPG 10 0 10 A17 1 1 RT
Day01_RT_Rep1_A18_IMG_0321.JPG 5 5 10 A18 1 1 RT
Day01_RT_Rep1_A19_IMG_0362.JPG 1 9 10 A19 1 1 RT
Day01_RT_Rep1_A21_IMG_0346.JPG 2 8 10 A21 1 1 RT
Day01_RT_Rep1_A22_IMG_0347.JPG 10 0 10 A22 1 1 RT
Day01_RT_Rep1_A23_IMG_0351.JPG 8 2 10 A23 1 1 RT
Day01_RT_Rep1_A24_IMG_0314.JPG 2 8 10 A24 1 1 RT
Day01_RT_Rep1_A25_IMG_0309.JPG 4 6 10 A25 1 1 RT
Day01_RT_Rep1_A26_IMG_0355.JPG 1 9 10 A26 1 1 RT
Day01_RT_Rep1_A27_IMG_0363.JPG 2 8 10 A27 1 1 RT
Day01_RT_Rep1_A28_IMG_0323.JPG 1 9 10 A28 1 1 RT
Day01_RT_Rep1_A30_IMG_0339.JPG 7 2 9 A30 1 1 RT
Day01_RT_Rep1_A32_IMG_0360.JPG 1 8 9 A32 1 1 RT
Day01_RT_Rep1_A33_IMG_0313.JPG 1 9 10 A33 1 1 RT
Day01_RT_Rep1_A34_IMG_0330.JPG 2 8 10 A34 1 1 RT
Day01_RT_Rep1_A35_IMG_0350.JPG 2 8 10 A35 1 1 RT
Day01_RT_Rep1_A37_IMG_0308.JPG 5 4 9 A37 1 1 RT
Day01_RT_Rep1_A38_IMG_0338.JPG 1 9 10 A38 1 1 RT
Day01_RT_Rep1_A39_IMG_0304.JPG 5 5 10 A39 1 1 RT
Day01_RT_Rep1_A40_IMG_0327.JPG 1 9 10 A40 1 1 RT
Day01_RT_Rep1_A41_IMG_0328.JPG 1 9 10 A41 1 1 RT
Day01_RT_Rep1_A42_IMG_0324.JPG 2 8 10 A42 1 1 RT
Day01_RT_Rep1_A44_IMG_0357.JPG 7 3 10 A44 1 1 RT
Day01_RT_Rep1_A45_IMG_0336.JPG 1 8 9 A45 1 1 RT
Day01_RT_Rep1_A48_IMG_0365.JPG 2 8 10 A48 1 1 RT
Day01_RT_Rep1_A50_IMG_0325.JPG 4 6 10 A50 1 1 RT
Day01_RT_Rep1_A51_IMG_0326.JPG 3 7 10 A51 1 1 RT
Day01_RT_Rep1_A52_IMG_0307.JPG 2 8 10 A52 1 1 RT
Day01_RT_Rep1_A53_IMG_0353.JPG 5 5 10 A53 1 1 RT
Day01_RT_Rep1_A54_IMG_0349.JPG 2 8 10 A54 1 1 RT
Day01_RT_Rep1_A55_IMG_0352.JPG 8 2 10 A55 1 1 RT
Day01_RT_Rep1_A57_IMG_0329.JPG 1 9 10 A57 1 1 RT
Day01_RT_Rep1_A58_IMG_0320.JPG 2 9 11 A58 1 1 RT
Day01_RT_Rep1_A59_IMG_0341.JPG 9 1 10 A59 1 1 RT
Day01_RT_Rep1_A60_IMG_0333.JPG 10 0 10 A60 1 1 RT
Day01_RT_Rep2_A01_IMG_1848.JPG 4 6 10 A01 1 2 RT
Day01_RT_Rep2_A02_IMG_1840.JPG 6 4 10 A02 1 2 RT
Day01_RT_Rep2_A03_IMG_1826.JPG 1 9 10 A03 1 2 RT
Day01_RT_Rep2_A06_IMG_1801.JPG 3 8 11 A06 1 2 RT
Day01_RT_Rep2_A07_IMG_1847.JPG 1 9 10 A07 1 2 RT
Day01_RT_Rep2_A10_IMG_1832.JPG 2 7 9 A10 1 2 RT
Day01_RT_Rep2_A12_IMG_1793.JPG 8 1 9 A12 1 2 RT
Day01_RT_Rep2_A13_IMG_1825.JPG 9 2 11 A13 1 2 RT
Day01_RT_Rep2_A14_IMG_1830.JPG 3 7 10 A14 1 2 RT
Day01_RT_Rep2_A15_IMG_1846.JPG 5 5 10 A15 1 2 RT
Day01_RT_Rep2_A16_IMG_1836.JPG 6 4 10 A16 1 2 RT
Day01_RT_Rep2_A17_IMG_1803.JPG 10 0 10 A17 1 2 RT
Day01_RT_Rep2_A18_IMG_1810.JPG 8 2 10 A18 1 2 RT
Day01_RT_Rep2_A19_IMG_1817.JPG 1 9 10 A19 1 2 RT
Day01_RT_Rep2_A21_IMG_1842.JPG 3 7 10 A21 1 2 RT
Day01_RT_Rep2_A22_IMG_1818.JPG 7 3 10 A22 1 2 RT
Day01_RT_Rep2_A23_IMG_1808.JPG 9 1 10 A23 1 2 RT
Day01_RT_Rep2_A24_IMG_1816.JPG 1 9 10 A24 1 2 RT
Day01_RT_Rep2_A25_IMG_1850.JPG 9 1 10 A25 1 2 RT
Day01_RT_Rep2_A26_IMG_1815.JPG 1 9 10 A26 1 2 RT
Day01_RT_Rep2_A27_IMG_1809.JPG 1 9 10 A27 1 2 RT
Day01_RT_Rep2_A30_IMG_1820.JPG 9 1 10 A30 1 2 RT
Day01_RT_Rep2_A31_IMG_1798.JPG 1 8 9 A31 1 2 RT
Day01_RT_Rep2_A32_IMG_1813.JPG 2 8 10 A32 1 2 RT
Day01_RT_Rep2_A33_IMG_1791.JPG 2 8 10 A33 1 2 RT
Day01_RT_Rep2_A34_IMG_1819.JPG 1 9 10 A34 1 2 RT
Day01_RT_Rep2_A35_IMG_1838.JPG 1 9 10 A35 1 2 RT
Day01_RT_Rep2_A36_IMG_1797.JPG 1 9 10 A36 1 2 RT
Day01_RT_Rep2_A37_IMG_1806.JPG 5 5 10 A37 1 2 RT
Day01_RT_Rep2_A39_IMG_1796.JPG 3 7 10 A39 1 2 RT
Day01_RT_Rep2_A42_IMG_1841.JPG 2 9 11 A42 1 2 RT
Day01_RT_Rep2_A43_IMG_1849.JPG 3 7 10 A43 1 2 RT
Day01_RT_Rep2_A44_IMG_1812.JPG 6 4 10 A44 1 2 RT
Day01_RT_Rep2_A46_IMG_1822.JPG 4 6 10 A46 1 2 RT
Day01_RT_Rep2_A47_IMG_1804.JPG 1 8 9 A47 1 2 RT
Day01_RT_Rep2_A48_IMG_1823.JPG 1 9 10 A48 1 2 RT
Day01_RT_Rep2_A49_IMG_1811.JPG 1 9 10 A49 1 2 RT
Day01_RT_Rep2_A50_IMG_1844.JPG 3 7 10 A50 1 2 RT
Day01_RT_Rep2_A52_IMG_1835.JPG 2 8 10 A52 1 2 RT
Day01_RT_Rep2_A53_IMG_1839.JPG 4 6 10 A53 1 2 RT
Day01_RT_Rep2_A54_IMG_1827.JPG 1 9 10 A54 1 2 RT
Day01_RT_Rep2_A55_IMG_1831.JPG 8 2 10 A55 1 2 RT
Day01_RT_Rep2_A56_IMG_1829.JPG 1 9 10 A56 1 2 RT
Day01_RT_Rep2_A57_IMG_1792.JPG 1 9 10 A57 1 2 RT
Day01_RT_Rep2_A58_IMG_1795.JPG 3 7 10 A58 1 2 RT
Day01_RT_Rep2_A59_IMG_1833.JPG 5 5 10 A59 1 2 RT
Day01_RT_Rep2_A60_IMG_1843.JPG 7 2 9 A60 1 2 RT
Day01_RT_Rep3_A01_IMG_4977.JPG 4 6 10 A01 1 3 RT
Day01_RT_Rep3_A02_IMG_4981.JPG 7 3 10 A02 1 3 RT
Day01_RT_Rep3_A03_IMG_4979.JPG 1 8 9 A03 1 3 RT
Day01_RT_Rep3_A05_IMG_4958.JPG 3 7 10 A05 1 3 RT
Day01_RT_Rep3_A06_IMG_4976.JPG 1 8 9 A06 1 3 RT
Day01_RT_Rep3_A07_IMG_4963.JPG 2 8 10 A07 1 3 RT
Day01_RT_Rep3_A08_IMG_4966.JPG 1 9 10 A08 1 3 RT
Day01_RT_Rep3_A09_IMG_4975.JPG 1 8 9 A09 1 3 RT
Day01_RT_Rep3_A10_IMG_4983.JPG 5 5 10 A10 1 3 RT
Day01_RT_Rep3_A11_IMG_4970.JPG 1 9 10 A11 1 3 RT
Day01_RT_Rep3_A12_IMG_4945.JPG 9 1 10 A12 1 3 RT
Day01_RT_Rep3_A13_IMG_4928.JPG 9 1 10 A13 1 3 RT
Day01_RT_Rep3_A15_IMG_4974.JPG 4 6 10 A15 1 3 RT
Day01_RT_Rep3_A16_IMG_4949.JPG 6 4 10 A16 1 3 RT
Day01_RT_Rep3_A17_IMG_4947.JPG 9 1 10 A17 1 3 RT
Day01_RT_Rep3_A18_IMG_4937.JPG 4 6 10 A18 1 3 RT
Day01_RT_Rep3_A19_IMG_4964.JPG 1 9 10 A19 1 3 RT
Day01_RT_Rep3_A20_IMG_4961.JPG 1 9 10 A20 1 3 RT
Day01_RT_Rep3_A21_IMG_4959.JPG 2 8 10 A21 1 3 RT
Day01_RT_Rep3_A22_IMG_4954.JPG 9 1 10 A22 1 3 RT
Day01_RT_Rep3_A23_IMG_4951.JPG 10 0 10 A23 1 3 RT
Day01_RT_Rep3_A24_IMG_4944.JPG 2 8 10 A24 1 3 RT
Day01_RT_Rep3_A25_IMG_4938.JPG 8 2 10 A25 1 3 RT
Day01_RT_Rep3_A26_IMG_4935.JPG 2 8 10 A26 1 3 RT
Day01_RT_Rep3_A27_IMG_4978.JPG 1 9 10 A27 1 3 RT
Day01_RT_Rep3_A30_IMG_4960.JPG 9 1 10 A30 1 3 RT
Day01_RT_Rep3_A31_IMG_4934.JPG 1 9 10 A31 1 3 RT
Day01_RT_Rep3_A32_IMG_4925.JPG 2 8 10 A32 1 3 RT
Day01_RT_Rep3_A33_IMG_4931.JPG 1 9 10 A33 1 3 RT
Day01_RT_Rep3_A34_IMG_4943.JPG 3 7 10 A34 1 3 RT
Day01_RT_Rep3_A36_IMG_4932.JPG 1 9 10 A36 1 3 RT
Day01_RT_Rep3_A37_IMG_4965.JPG 5 5 10 A37 1 3 RT
Day01_RT_Rep3_A38_IMG_4973.JPG 2 8 10 A38 1 3 RT
Day01_RT_Rep3_A39_IMG_4968.JPG 3 7 10 A39 1 3 RT
Day01_RT_Rep3_A40_IMG_4971.JPG 2 8 10 A40 1 3 RT
Day01_RT_Rep3_A41_IMG_4956.JPG 1 9 10 A41 1 3 RT
Day01_RT_Rep3_A42_IMG_4948.JPG 5 5 10 A42 1 3 RT
Day01_RT_Rep3_A43_IMG_4952.JPG 4 6 10 A43 1 3 RT
Day01_RT_Rep3_A44_IMG_4946.JPG 8 2 10 A44 1 3 RT
Day01_RT_Rep3_A45_IMG_4941.JPG 1 9 10 A45 1 3 RT
Day01_RT_Rep3_A46_IMG_4936.JPG 2 7 9 A46 1 3 RT
Day01_RT_Rep3_A48_IMG_4939.JPG 1 10 11 A48 1 3 RT
Day01_RT_Rep3_A49_IMG_4926.JPG 2 8 10 A49 1 3 RT
Day01_RT_Rep3_A50_IMG_4942.JPG 3 7 10 A50 1 3 RT
Day01_RT_Rep3_A51_IMG_4953.JPG 2 8 10 A51 1 3 RT
Day01_RT_Rep3_A52_IMG_4957.JPG 2 7 9 A52 1 3 RT
Day01_RT_Rep3_A53_IMG_4933.JPG 2 8 10 A53 1 3 RT
Day01_RT_Rep3_A54_IMG_4940.JPG 4 5 9 A54 1 3 RT
Day01_RT_Rep3_A55_IMG_4980.JPG 10 0 10 A55 1 3 RT
Day01_RT_Rep3_A56_IMG_4982.JPG 2 8 10 A56 1 3 RT
Day01_RT_Rep3_A58_IMG_4930.JPG 3 6 9 A58 1 3 RT
Day01_RT_Rep3_A59_IMG_4962.JPG 4 6 10 A59 1 3 RT
Day01_RT_Rep3_A60_IMG_4972.JPG 10 0 10 A60 1 3 RT
Day02_cold_Rep1_A01_IMG_0522.JPG 10 0 10 A01 2 1 cold
Day02_cold_Rep1_A02_IMG_0498.JPG 10 0 10 A02 2 1 cold
Day02_cold_Rep1_A03_IMG_0507.JPG 10 0 10 A03 2 1 cold
Day02_cold_Rep1_A04_IMG_0518.JPG 9 0 9 A04 2 1 cold
Day02_cold_Rep1_A05_IMG_0538.JPG 10 0 10 A05 2 1 cold
Day02_cold_Rep1_A06_IMG_0527.JPG 10 0 10 A06 2 1 cold
Day02_cold_Rep1_A07_IMG_0497.JPG 10 0 10 A07 2 1 cold
Day02_cold_Rep1_A08_IMG_0537.JPG 10 0 10 A08 2 1 cold
Day02_cold_Rep1_A09_IMG_0513.JPG 10 0 10 A09 2 1 cold
Day02_cold_Rep1_A10_IMG_0517.JPG 10 0 10 A10 2 1 cold
Day02_cold_Rep1_A11_IMG_0532.JPG 10 0 10 A11 2 1 cold
Day02_cold_Rep1_A12_IMG_0487.JPG 10 0 10 A12 2 1 cold
Day02_cold_Rep1_A13_IMG_0515.JPG 10 0 10 A13 2 1 cold
Day02_cold_Rep1_A14_IMG_0501.JPG 10 0 10 A14 2 1 cold
Day02_cold_Rep1_A15_IMG_0543.JPG 10 0 10 A15 2 1 cold
Day02_cold_Rep1_A16_IMG_0505.JPG 9 1 10 A16 2 1 cold
Day02_cold_Rep1_A17_IMG_0491.JPG 10 0 10 A17 2 1 cold
Day02_cold_Rep1_A18_IMG_0512.JPG 10 1 11 A18 2 1 cold
Day02_cold_Rep1_A19_IMG_0496.JPG 9 0 9 A19 2 1 cold
Day02_cold_Rep1_A20_IMG_0526.JPG 10 0 10 A20 2 1 cold
Day02_cold_Rep1_A21_IMG_0545.JPG 10 0 10 A21 2 1 cold
Day02_cold_Rep1_A22_IMG_0540.JPG 10 0 10 A22 2 1 cold
Day02_cold_Rep1_A23_IMG_0506.JPG 10 0 10 A23 2 1 cold
Day02_cold_Rep1_A24_IMG_0502.JPG 10 0 10 A24 2 1 cold
Day02_cold_Rep1_A25_IMG_0521.JPG 9 1 10 A25 2 1 cold
Day02_cold_Rep1_A26_IMG_0531.JPG 10 0 10 A26 2 1 cold
Day02_cold_Rep1_A27_IMG_0516.JPG 10 0 10 A27 2 1 cold
Day02_cold_Rep1_A28_IMG_0492.JPG 9 0 9 A28 2 1 cold
Day02_cold_Rep1_A29_IMG_0536.JPG 9 1 10 A29 2 1 cold
Day02_cold_Rep1_A30_IMG_0546.JPG 9 1 10 A30 2 1 cold
Day02_cold_Rep1_A31_IMG_0500.JPG 10 0 10 A31 2 1 cold
Day02_cold_Rep1_A32_IMG_0510.JPG 10 0 10 A32 2 1 cold
Day02_cold_Rep1_A33_IMG_0535.JPG 10 0 10 A33 2 1 cold
Day02_cold_Rep1_A34_IMG_0490.JPG 10 0 10 A34 2 1 cold
Day02_cold_Rep1_A35_IMG_0544.JPG 10 0 10 A35 2 1 cold
Day02_cold_Rep1_A36_IMG_0525.JPG 10 0 10 A36 2 1 cold
Day02_cold_Rep1_A37_IMG_0495.JPG 10 0 10 A37 2 1 cold
Day02_cold_Rep1_A38_IMG_0520.JPG 9 1 10 A38 2 1 cold
Day02_cold_Rep1_A39_IMG_0511.JPG 9 1 10 A39 2 1 cold
Day02_cold_Rep1_A40_IMG_0530.JPG 10 0 10 A40 2 1 cold
Day02_cold_Rep1_A41_IMG_0488.JPG 10 0 10 A41 2 1 cold
Day02_cold_Rep1_A42_IMG_0523.JPG 10 0 10 A42 2 1 cold
Day02_cold_Rep1_A43_IMG_0503.JPG 10 0 10 A43 2 1 cold
Day02_cold_Rep1_A44_IMG_0541.JPG 9 0 9 A44 2 1 cold
Day02_cold_Rep1_A45_IMG_0508.JPG 10 0 10 A45 2 1 cold
Day02_cold_Rep1_A46_IMG_0533.JPG 10 0 10 A46 2 1 cold
Day02_cold_Rep1_A47_IMG_0528.JPG 10 0 10 A47 2 1 cold
Day02_cold_Rep1_A48_IMG_0493.JPG 9 1 10 A48 2 1 cold
Day02_cold_Rep1_A49_IMG_0529.JPG 10 0 10 A49 2 1 cold
Day02_cold_Rep1_A50_IMG_0542.JPG 10 0 10 A50 2 1 cold
Day02_cold_Rep1_A51_IMG_0539.JPG 10 0 10 A51 2 1 cold
Day02_cold_Rep1_A52_IMG_0489.JPG 10 0 10 A52 2 1 cold
Day02_cold_Rep1_A53_IMG_0514.JPG 9 1 10 A53 2 1 cold
Day02_cold_Rep1_A54_IMG_0504.JPG 10 0 10 A54 2 1 cold
Day02_cold_Rep1_A55_IMG_0509.JPG 10 0 10 A55 2 1 cold
Day02_cold_Rep1_A56_IMG_0494.JPG 10 0 10 A56 2 1 cold
Day02_cold_Rep1_A57_IMG_0499.JPG 9 1 10 A57 2 1 cold
Day02_cold_Rep1_A58_IMG_0519.JPG 10 0 10 A58 2 1 cold
Day02_cold_Rep1_A59_IMG_0534.JPG 9 1 10 A59 2 1 cold
Day02_cold_Rep1_A60_IMG_0524.JPG 10 0 10 A60 2 1 cold
Day02_cold_Rep2_A01_IMG_2087.JPG 9 1 10 A01 2 2 cold
Day02_cold_Rep2_A02_IMG_2105.JPG 10 0 10 A02 2 2 cold
Day02_cold_Rep2_A03_IMG_2116.JPG 10 1 11 A03 2 2 cold
Day02_cold_Rep2_A04_IMG_2112.JPG 8 2 10 A04 2 2 cold
Day02_cold_Rep2_A05_IMG_2097.JPG 8 2 10 A05 2 2 cold
Day02_cold_Rep2_A06_IMG_2072.JPG 10 0 10 A06 2 2 cold
Day02_cold_Rep2_A07_IMG_2077.JPG 9 1 10 A07 2 2 cold
Day02_cold_Rep2_A08_IMG_2096.JPG 10 0 10 A08 2 2 cold
Day02_cold_Rep2_A09_IMG_2126.JPG 10 0 10 A09 2 2 cold
Day02_cold_Rep2_A10_IMG_2076.JPG 9 1 10 A10 2 2 cold
Day02_cold_Rep2_A11_IMG_2086.JPG 10 0 10 A11 2 2 cold
Day02_cold_Rep2_A12_IMG_2106.JPG 10 0 10 A12 2 2 cold
Day02_cold_Rep2_A13_IMG_2103.JPG 10 0 10 A13 2 2 cold
Day02_cold_Rep2_A14_IMG_2085.JPG 10 0 10 A14 2 2 cold
Day02_cold_Rep2_A15_IMG_2080.JPG 10 0 10 A15 2 2 cold
Day02_cold_Rep2_A16_IMG_2108.JPG 9 1 10 A16 2 2 cold
Day02_cold_Rep2_A17_IMG_2089.JPG 10 0 10 A17 2 2 cold
Day02_cold_Rep2_A18_IMG_2118.JPG 10 0 10 A18 2 2 cold
Day02_cold_Rep2_A19_IMG_2101.JPG 10 0 10 A19 2 2 cold
Day02_cold_Rep2_A20_IMG_2099.JPG 10 0 10 A20 2 2 cold
Day02_cold_Rep2_A21_IMG_2124.JPG 10 0 10 A21 2 2 cold
Day02_cold_Rep2_A22_IMG_2107.JPG 10 1 11 A22 2 2 cold
Day02_cold_Rep2_A23_IMG_2095.JPG 10 0 10 A23 2 2 cold
Day02_cold_Rep2_A24_IMG_2104.JPG 10 0 10 A24 2 2 cold
Day02_cold_Rep2_A25_IMG_2090.JPG 9 1 10 A25 2 2 cold
Day02_cold_Rep2_A26_IMG_2130.JPG 10 0 10 A26 2 2 cold
Day02_cold_Rep2_A27_IMG_2094.JPG 10 0 10 A27 2 2 cold
Day02_cold_Rep2_A28_IMG_2117.JPG 10 0 10 A28 2 2 cold
Day02_cold_Rep2_A29_IMG_2078.JPG 9 1 10 A29 2 2 cold
Day02_cold_Rep2_A30_IMG_2084.JPG 10 0 10 A30 2 2 cold
Day02_cold_Rep2_A31_IMG_2125.JPG 6 4 10 A31 2 2 cold
Day02_cold_Rep2_A32_IMG_2100.JPG 10 0 10 A32 2 2 cold
Day02_cold_Rep2_A33_IMG_2071.JPG 10 1 11 A33 2 2 cold
Day02_cold_Rep2_A34_IMG_2075.JPG 10 0 10 A34 2 2 cold
Day02_cold_Rep2_A35_IMG_2079.JPG 8 1 9 A35 2 2 cold
Day02_cold_Rep2_A36_IMG_2083.JPG 10 0 10 A36 2 2 cold
Day02_cold_Rep2_A37_IMG_2113.JPG 10 0 10 A37 2 2 cold
Day02_cold_Rep2_A38_IMG_2093.JPG 7 3 10 A38 2 2 cold
Day02_cold_Rep2_A39_IMG_2128.JPG 9 1 10 A39 2 2 cold
Day02_cold_Rep2_A40_IMG_2123.JPG 9 0 9 A40 2 2 cold
Day02_cold_Rep2_A41_IMG_2088.JPG 8 1 9 A41 2 2 cold
Day02_cold_Rep2_A42_IMG_2098.JPG 10 0 10 A42 2 2 cold
Day02_cold_Rep2_A43_IMG_2073.JPG 10 0 10 A43 2 2 cold
Day02_cold_Rep2_A44_IMG_2109.JPG 10 0 10 A44 2 2 cold
Day02_cold_Rep2_A45_IMG_2122.JPG 10 0 10 A45 2 2 cold
Day02_cold_Rep2_A46_IMG_2114.JPG 10 0 10 A46 2 2 cold
Day02_cold_Rep2_A47_IMG_2092.JPG 8 1 9 A47 2 2 cold
Day02_cold_Rep2_A48_IMG_2102.JPG 6 3 9 A48 2 2 cold
Day02_cold_Rep2_A49_IMG_2082.JPG 9 1 10 A49 2 2 cold
Day02_cold_Rep2_A50_IMG_2119.JPG 10 0 10 A50 2 2 cold
Day02_cold_Rep2_A51_IMG_2120.JPG 10 0 10 A51 2 2 cold
Day02_cold_Rep2_A52_IMG_2111.JPG 10 0 10 A52 2 2 cold
Day02_cold_Rep2_A53_IMG_2110.JPG 10 0 10 A53 2 2 cold
Day02_cold_Rep2_A54_IMG_2081.JPG 10 0 10 A54 2 2 cold
Day02_cold_Rep2_A55_IMG_2115.JPG 10 0 10 A55 2 2 cold
Day02_cold_Rep2_A56_IMG_2129.JPG 10 0 10 A56 2 2 cold
Day02_cold_Rep2_A57_IMG_2091.JPG 8 1 9 A57 2 2 cold
Day02_cold_Rep2_A58_IMG_2074.JPG 10 0 10 A58 2 2 cold
Day02_cold_Rep2_A59_IMG_2121.JPG 10 0 10 A59 2 2 cold
Day02_cold_Rep2_A60_IMG_2127.JPG 10 0 10 A60 2 2 cold
Day02_cold_Rep3_A01_IMG_5146.JPG 10 0 10 A01 2 3 cold
Day02_cold_Rep3_A02_IMG_5160.JPG 9 0 9 A02 2 3 cold
Day02_cold_Rep3_A03_IMG_5123.JPG 10 0 10 A03 2 3 cold
Day02_cold_Rep3_A04_IMG_5144.JPG 10 0 10 A04 2 3 cold
Day02_cold_Rep3_A05_IMG_5159.JPG 10 0 10 A05 2 3 cold
Day02_cold_Rep3_A06_IMG_5106.JPG 10 0 10 A06 2 3 cold
Day02_cold_Rep3_A07_IMG_5145.JPG 10 0 10 A07 2 3 cold
Day02_cold_Rep3_A08_IMG_5161.JPG 9 1 10 A08 2 3 cold
Day02_cold_Rep3_A09_IMG_5163.JPG 10 0 10 A09 2 3 cold
Day02_cold_Rep3_A10_IMG_5156.JPG 8 1 9 A10 2 3 cold
Day02_cold_Rep3_A11_IMG_5137.JPG 10 0 10 A11 2 3 cold
Day02_cold_Rep3_A12_IMG_5139.JPG 8 2 10 A12 2 3 cold
Day02_cold_Rep3_A13_IMG_5111.JPG 9 1 10 A13 2 3 cold
Day02_cold_Rep3_A14_IMG_5124.JPG 10 0 10 A14 2 3 cold
Day02_cold_Rep3_A15_IMG_5153.JPG 10 0 10 A15 2 3 cold
Day02_cold_Rep3_A16_IMG_5104.JPG 10 0 10 A16 2 3 cold
Day02_cold_Rep3_A17_IMG_5115.JPG 10 0 10 A17 2 3 cold
Day02_cold_Rep3_A18_IMG_5127.JPG 10 0 10 A18 2 3 cold
Day02_cold_Rep3_A19_IMG_5158.JPG 10 0 10 A19 2 3 cold
Day02_cold_Rep3_A20_IMG_5110.JPG 10 0 10 A20 2 3 cold
Day02_cold_Rep3_A21_IMG_5117.JPG 10 0 10 A21 2 3 cold
Day02_cold_Rep3_A22_IMG_5132.JPG 8 1 9 A22 2 3 cold
Day02_cold_Rep3_A23_IMG_5140.JPG 10 0 10 A23 2 3 cold
Day02_cold_Rep3_A24_IMG_5109.JPG 10 0 10 A24 2 3 cold
Day02_cold_Rep3_A25_IMG_5121.JPG 10 0 10 A25 2 3 cold
Day02_cold_Rep3_A26_IMG_5131.JPG 10 0 10 A26 2 3 cold
Day02_cold_Rep3_A27_IMG_5138.JPG 10 0 10 A27 2 3 cold
Day02_cold_Rep3_A28_IMG_5142.JPG 10 0 10 A28 2 3 cold
Day02_cold_Rep3_A29_IMG_5157.JPG 8 2 10 A29 2 3 cold
Day02_cold_Rep3_A30_IMG_5118.JPG 10 0 10 A30 2 3 cold
Day02_cold_Rep3_A31_IMG_5130.JPG 8 2 10 A31 2 3 cold
Day02_cold_Rep3_A32_IMG_5119.JPG 10 0 10 A32 2 3 cold
Day02_cold_Rep3_A33_IMG_5149.JPG 10 0 10 A33 2 3 cold
Day02_cold_Rep3_A34_IMG_5135.JPG 10 0 10 A34 2 3 cold
Day02_cold_Rep3_A35_IMG_5133.JPG 9 1 10 A35 2 3 cold
Day02_cold_Rep3_A36_IMG_5162.JPG 10 0 10 A36 2 3 cold
Day02_cold_Rep3_A37_IMG_5148.JPG 10 0 10 A37 2 3 cold
Day02_cold_Rep3_A38_IMG_5134.JPG 10 0 10 A38 2 3 cold
Day02_cold_Rep3_A39_IMG_5152.JPG 9 1 10 A39 2 3 cold
Day02_cold_Rep3_A40_IMG_5136.JPG 10 0 10 A40 2 3 cold
Day02_cold_Rep3_A41_IMG_5113.JPG 10 0 10 A41 2 3 cold
Day02_cold_Rep3_A42_IMG_5120.JPG 10 0 10 A42 2 3 cold
Day02_cold_Rep3_A43_IMG_5154.JPG 10 0 10 A43 2 3 cold
Day02_cold_Rep3_A44_IMG_5143.JPG 10 0 10 A44 2 3 cold
Day02_cold_Rep3_A45_IMG_5151.JPG 10 0 10 A45 2 3 cold
Day02_cold_Rep3_A46_IMG_5112.JPG 8 1 9 A46 2 3 cold
Day02_cold_Rep3_A47_IMG_5129.JPG 10 0 10 A47 2 3 cold
Day02_cold_Rep3_A48_IMG_5105.JPG 8 2 10 A48 2 3 cold
Day02_cold_Rep3_A49_IMG_5114.JPG 10 0 10 A49 2 3 cold
Day02_cold_Rep3_A50_IMG_5128.JPG 10 0 10 A50 2 3 cold
Day02_cold_Rep3_A51_IMG_5126.JPG 10 0 10 A51 2 3 cold
Day02_cold_Rep3_A52_IMG_5107.JPG 10 0 10 A52 2 3 cold
Day02_cold_Rep3_A53_IMG_5108.JPG 10 0 10 A53 2 3 cold
Day02_cold_Rep3_A54_IMG_5122.JPG 10 0 10 A54 2 3 cold
Day02_cold_Rep3_A55_IMG_5125.JPG 10 0 10 A55 2 3 cold
Day02_cold_Rep3_A56_IMG_5141.JPG 10 0 10 A56 2 3 cold
Day02_cold_Rep3_A57_IMG_5147.JPG 10 0 10 A57 2 3 cold
Day02_cold_Rep3_A58_IMG_5116.JPG 10 0 10 A58 2 3 cold
Day02_cold_Rep3_A59_IMG_5150.JPG 7 3 10 A59 2 3 cold
Day02_cold_Rep3_A60_IMG_5155.JPG 10 0 10 A60 2 3 cold
Day02_RT_Rep1_A02_IMG_0486.JPG 2 8 10 A02 2 1 RT
Day02_RT_Rep1_A07_IMG_0432.JPG 1 9 10 A07 2 1 RT
Day02_RT_Rep1_A10_IMG_0482.JPG 1 9 10 A10 2 1 RT
Day02_RT_Rep1_A12_IMG_0451.JPG 4 6 10 A12 2 1 RT
Day02_RT_Rep1_A13_IMG_0452.JPG 3 7 10 A13 2 1 RT
Day02_RT_Rep1_A15_IMG_0484.JPG 2 8 10 A15 2 1 RT
Day02_RT_Rep1_A16_IMG_0471.JPG 3 7 10 A16 2 1 RT
Day02_RT_Rep1_A17_IMG_0463.JPG 2 8 10 A17 2 1 RT
Day02_RT_Rep1_A18_IMG_0456.JPG 4 5 9 A18 2 1 RT
Day02_RT_Rep1_A22_IMG_0439.JPG 3 7 10 A22 2 1 RT
Day02_RT_Rep1_A23_IMG_0447.JPG 3 7 10 A23 2 1 RT
Day02_RT_Rep1_A25_IMG_0479.JPG 2 7 9 A25 2 1 RT
Day02_RT_Rep1_A27_IMG_0427.JPG 1 9 10 A27 2 1 RT
Day02_RT_Rep1_A28_IMG_0455.JPG 1 10 11 A28 2 1 RT
Day02_RT_Rep1_A30_IMG_0443.JPG 7 3 10 A30 2 1 RT
Day02_RT_Rep1_A34_IMG_0464.JPG 1 9 10 A34 2 1 RT
Day02_RT_Rep1_A38_IMG_0444.JPG 1 11 12 A38 2 1 RT
Day02_RT_Rep1_A39_IMG_0472.JPG 2 7 9 A39 2 1 RT
Day02_RT_Rep1_A42_IMG_0458.JPG 1 9 10 A42 2 1 RT
Day02_RT_Rep1_A44_IMG_0437.JPG 2 8 10 A44 2 1 RT
Day02_RT_Rep1_A45_IMG_0470.JPG 1 8 9 A45 2 1 RT
Day02_RT_Rep1_A53_IMG_0449.JPG 1 9 10 A53 2 1 RT
Day02_RT_Rep1_A55_IMG_0450.JPG 1 8 9 A55 2 1 RT
Day02_RT_Rep1_A59_IMG_0445.JPG 8 2 10 A59 2 1 RT
Day02_RT_Rep1_A60_IMG_0465.JPG 10 0 10 A60 2 1 RT
Day02_RT_Rep2_A01_IMG_2053.JPG 4 6 10 A01 2 2 RT
Day02_RT_Rep2_A02_IMG_2045.JPG 1 9 10 A02 2 2 RT
Day02_RT_Rep2_A12_IMG_2014.JPG 6 4 10 A12 2 2 RT
Day02_RT_Rep2_A13_IMG_2038.JPG 5 5 10 A13 2 2 RT
Day02_RT_Rep2_A15_IMG_2047.JPG 3 6 9 A15 2 2 RT
Day02_RT_Rep2_A16_IMG_2041.JPG 4 6 10 A16 2 2 RT
Day02_RT_Rep2_A17_IMG_2064.JPG 4 6 10 A17 2 2 RT
Day02_RT_Rep2_A18_IMG_2067.JPG 7 3 10 A18 2 2 RT
Day02_RT_Rep2_A22_IMG_2061.JPG 2 8 10 A22 2 2 RT
Day02_RT_Rep2_A23_IMG_2069.JPG 3 7 10 A23 2 2 RT
Day02_RT_Rep2_A24_IMG_2059.JPG 1 9 10 A24 2 2 RT
Day02_RT_Rep2_A25_IMG_2051.JPG 4 6 10 A25 2 2 RT
Day02_RT_Rep2_A30_IMG_2033.JPG 5 5 10 A30 2 2 RT
Day02_RT_Rep2_A31_IMG_2015.JPG 1 9 10 A31 2 2 RT
Day02_RT_Rep2_A37_IMG_2063.JPG 2 8 10 A37 2 2 RT
Day02_RT_Rep2_A39_IMG_2017.JPG 2 8 10 A39 2 2 RT
Day02_RT_Rep2_A44_IMG_2056.JPG 1 9 10 A44 2 2 RT
Day02_RT_Rep2_A48_IMG_2036.JPG 1 12 13 A48 2 2 RT
Day02_RT_Rep2_A53_IMG_2044.JPG 1 9 10 A53 2 2 RT
Day02_RT_Rep2_A59_IMG_2026.JPG 2 8 10 A59 2 2 RT
Day02_RT_Rep2_A60_IMG_2048.JPG 8 2 10 A60 2 2 RT
Day02_RT_Rep3_A02_IMG_5090.JPG 2 8 10 A02 2 3 RT
Day02_RT_Rep3_A05_IMG_5063.JPG 2 8 10 A05 2 3 RT
Day02_RT_Rep3_A07_IMG_5064.JPG 1 9 10 A07 2 3 RT
Day02_RT_Rep3_A11_IMG_5075.JPG 1 9 10 A11 2 3 RT
Day02_RT_Rep3_A12_IMG_5048.JPG 5 5 10 A12 2 3 RT
Day02_RT_Rep3_A13_IMG_5093.JPG 2 7 9 A13 2 3 RT
Day02_RT_Rep3_A15_IMG_5083.JPG 1 9 10 A15 2 3 RT
Day02_RT_Rep3_A16_IMG_5056.JPG 2 8 10 A16 2 3 RT
Day02_RT_Rep3_A17_IMG_5050.JPG 5 5 10 A17 2 3 RT
Day02_RT_Rep3_A18_IMG_5078.JPG 3 7 10 A18 2 3 RT
Day02_RT_Rep3_A20_IMG_5066.JPG 1 9 10 A20 2 3 RT
Day02_RT_Rep3_A21_IMG_5060.JPG 1 9 10 A21 2 3 RT
Day02_RT_Rep3_A22_IMG_5055.JPG 2 8 10 A22 2 3 RT
Day02_RT_Rep3_A23_IMG_5058.JPG 5 4 9 A23 2 3 RT
Day02_RT_Rep3_A25_IMG_5079.JPG 6 4 10 A25 2 3 RT
Day02_RT_Rep3_A29_IMG_5068.JPG 1 11 12 A29 2 3 RT
Day02_RT_Rep3_A30_IMG_5065.JPG 10 0 10 A30 2 3 RT
Day02_RT_Rep3_A34_IMG_5046.JPG 1 9 10 A34 2 3 RT
Day02_RT_Rep3_A37_IMG_5070.JPG 1 9 10 A37 2 3 RT
Day02_RT_Rep3_A39_IMG_5073.JPG 2 8 10 A39 2 3 RT
Day02_RT_Rep3_A42_IMG_5059.JPG 1 9 10 A42 2 3 RT
Day02_RT_Rep3_A44_IMG_5049.JPG 3 7 10 A44 2 3 RT
Day02_RT_Rep3_A54_IMG_5047.JPG 1 9 10 A54 2 3 RT
Day02_RT_Rep3_A55_IMG_5089.JPG 1 9 10 A55 2 3 RT
Day02_RT_Rep3_A59_IMG_5067.JPG 3 7 10 A59 2 3 RT
Day02_RT_Rep3_A60_IMG_5081.JPG 10 0 10 A60 2 3 RT
Day03_cold_Rep1_A01_IMG_0652.JPG 9 1 10 A01 3 1 cold
Day03_cold_Rep1_A02_IMG_0630.JPG 8 1 9 A02 3 1 cold
Day03_cold_Rep1_A03_IMG_0637.JPG 9 1 10 A03 3 1 cold
Day03_cold_Rep1_A04_IMG_0648.JPG 6 4 10 A04 3 1 cold
Day03_cold_Rep1_A05_IMG_0610.JPG 7 3 10 A05 3 1 cold
Day03_cold_Rep1_A06_IMG_0659.JPG 7 4 11 A06 3 1 cold
Day03_cold_Rep1_A07_IMG_0629.JPG 9 1 10 A07 3 1 cold
Day03_cold_Rep1_A08_IMG_0609.JPG 8 2 10 A08 3 1 cold
Day03_cold_Rep1_A09_IMG_0643.JPG 9 0 9 A09 3 1 cold
Day03_cold_Rep1_A10_IMG_0647.JPG 10 0 10 A10 3 1 cold
Day03_cold_Rep1_A11_IMG_0664.JPG 10 0 10 A11 3 1 cold
Day03_cold_Rep1_A12_IMG_0617.JPG 10 0 10 A12 3 1 cold
Day03_cold_Rep1_A13_IMG_0645.JPG 10 0 10 A13 3 1 cold
Day03_cold_Rep1_A14_IMG_0633.JPG 10 0 10 A14 3 1 cold
Day03_cold_Rep1_A15_IMG_0615.JPG 8 2 10 A15 3 1 cold
Day03_cold_Rep1_A16_IMG_0627.JPG 9 1 10 A16 3 1 cold
Day03_cold_Rep1_A17_IMG_0626.JPG 10 0 10 A17 3 1 cold
Day03_cold_Rep1_A18_IMG_0642.JPG 10 1 11 A18 3 1 cold
Day03_cold_Rep1_A19_IMG_0625.JPG 8 2 10 A19 3 1 cold
Day03_cold_Rep1_A20_IMG_0656.JPG 10 0 10 A20 3 1 cold
Day03_cold_Rep1_A21_IMG_0607.JPG 9 0 9 A21 3 1 cold
Day03_cold_Rep1_A22_IMG_0612.JPG 10 0 10 A22 3 1 cold
Day03_cold_Rep1_A23_IMG_0628.JPG 10 0 10 A23 3 1 cold
Day03_cold_Rep1_A24_IMG_0634.JPG 10 0 10 A24 3 1 cold
Day03_cold_Rep1_A25_IMG_0651.JPG 10 0 10 A25 3 1 cold
Day03_cold_Rep1_A26_IMG_0663.JPG 9 1 10 A26 3 1 cold
Day03_cold_Rep1_A27_IMG_0646.JPG 9 1 10 A27 3 1 cold
Day03_cold_Rep1_A28_IMG_0621.JPG 9 1 10 A28 3 1 cold
Day03_cold_Rep1_A29_IMG_0658.JPG 9 1 10 A29 3 1 cold
Day03_cold_Rep1_A30_IMG_0608.JPG 9 1 10 A30 3 1 cold
Day03_cold_Rep1_A31_IMG_0632.JPG 7 3 10 A31 3 1 cold
Day03_cold_Rep1_A32_IMG_0640.JPG 10 0 10 A32 3 1 cold
Day03_cold_Rep1_A33_IMG_0657.JPG 10 0 10 A33 3 1 cold
Day03_cold_Rep1_A34_IMG_0620.JPG 9 1 10 A34 3 1 cold
Day03_cold_Rep1_A35_IMG_0616.JPG 8 2 10 A35 3 1 cold
Day03_cold_Rep1_A36_IMG_0655.JPG 9 0 9 A36 3 1 cold
Day03_cold_Rep1_A37_IMG_0624.JPG 10 0 10 A37 3 1 cold
Day03_cold_Rep1_A38_IMG_0650.JPG 7 3 10 A38 3 1 cold
Day03_cold_Rep1_A39_IMG_0641.JPG 9 1 10 A39 3 1 cold
Day03_cold_Rep1_A40_IMG_0662.JPG 9 1 10 A40 3 1 cold
Day03_cold_Rep1_A41_IMG_0618.JPG 10 0 10 A41 3 1 cold
Day03_cold_Rep1_A42_IMG_0653.JPG 10 0 10 A42 3 1 cold
Day03_cold_Rep1_A43_IMG_0635.JPG 10 0 10 A43 3 1 cold
Day03_cold_Rep1_A44_IMG_0613.JPG 10 0 10 A44 3 1 cold
Day03_cold_Rep1_A45_IMG_0638.JPG 10 1 11 A45 3 1 cold
Day03_cold_Rep1_A46_IMG_0665.JPG 9 1 10 A46 3 1 cold
Day03_cold_Rep1_A47_IMG_0660.JPG 8 2 10 A47 3 1 cold
Day03_cold_Rep1_A48_IMG_0622.JPG 6 4 10 A48 3 1 cold
Day03_cold_Rep1_A49_IMG_0661.JPG 5 5 10 A49 3 1 cold
Day03_cold_Rep1_A50_IMG_0614.JPG 10 0 10 A50 3 1 cold
Day03_cold_Rep1_A51_IMG_0611.JPG 9 1 10 A51 3 1 cold
Day03_cold_Rep1_A52_IMG_0619.JPG 9 1 10 A52 3 1 cold
Day03_cold_Rep1_A53_IMG_0644.JPG 9 1 10 A53 3 1 cold
Day03_cold_Rep1_A54_IMG_0636.JPG 10 0 10 A54 3 1 cold
Day03_cold_Rep1_A55_IMG_0639.JPG 10 0 10 A55 3 1 cold
Day03_cold_Rep1_A56_IMG_0623.JPG 9 1 10 A56 3 1 cold
Day03_cold_Rep1_A57_IMG_0631.JPG 9 1 10 A57 3 1 cold
Day03_cold_Rep1_A58_IMG_0649.JPG 10 0 10 A58 3 1 cold
Day03_cold_Rep1_A59_IMG_0666.JPG 9 1 10 A59 3 1 cold
Day03_cold_Rep1_A60_IMG_0654.JPG 10 0 10 A60 3 1 cold
Day03_cold_Rep2_A01_IMG_2280.JPG 10 0 10 A01 3 2 cold
Day03_cold_Rep2_A02_IMG_2299.JPG 9 1 10 A02 3 2 cold
Day03_cold_Rep2_A03_IMG_2310.JPG 10 0 10 A03 3 2 cold
Day03_cold_Rep2_A04_IMG_2306.JPG 4 6 10 A04 3 2 cold
Day03_cold_Rep2_A05_IMG_2290.JPG 7 4 11 A05 3 2 cold
Day03_cold_Rep2_A06_IMG_2265.JPG 10 0 10 A06 3 2 cold
Day03_cold_Rep2_A07_IMG_2270.JPG 9 0 9 A07 3 2 cold
Day03_cold_Rep2_A08_IMG_2289.JPG 7 3 10 A08 3 2 cold
Day03_cold_Rep2_A09_IMG_2259.JPG 9 1 10 A09 3 2 cold
Day03_cold_Rep2_A10_IMG_2269.JPG 10 0 10 A10 3 2 cold
Day03_cold_Rep2_A11_IMG_2279.JPG 9 1 10 A11 3 2 cold
Day03_cold_Rep2_A12_IMG_2300.JPG 10 0 10 A12 3 2 cold
Day03_cold_Rep2_A13_IMG_2297.JPG 10 0 10 A13 3 2 cold
Day03_cold_Rep2_A14_IMG_2278.JPG 9 1 10 A14 3 2 cold
Day03_cold_Rep2_A15_IMG_2263.JPG 7 3 10 A15 3 2 cold
Day03_cold_Rep2_A16_IMG_2291.JPG 9 1 10 A16 3 2 cold
Day03_cold_Rep2_A17_IMG_2272.JPG 10 0 10 A17 3 2 cold
Day03_cold_Rep2_A18_IMG_2302.JPG 10 0 10 A18 3 2 cold
Day03_cold_Rep2_A19_IMG_2295.JPG 10 0 10 A19 3 2 cold
Day03_cold_Rep2_A20_IMG_2282.JPG 9 1 10 A20 3 2 cold
Day03_cold_Rep2_A21_IMG_2257.JPG 10 0 10 A21 3 2 cold
Day03_cold_Rep2_A22_IMG_2301.JPG 10 0 10 A22 3 2 cold
Day03_cold_Rep2_A23_IMG_2288.JPG 10 0 10 A23 3 2 cold
Day03_cold_Rep2_A24_IMG_2298.JPG 9 0 9 A24 3 2 cold
Day03_cold_Rep2_A25_IMG_2273.JPG 9 0 9 A25 3 2 cold
Day03_cold_Rep2_A26_IMG_2253.JPG 8 2 10 A26 3 2 cold
Day03_cold_Rep2_A27_IMG_2287.JPG 9 1 10 A27 3 2 cold
Day03_cold_Rep2_A28_IMG_2311.JPG 8 2 10 A28 3 2 cold
Day03_cold_Rep2_A29_IMG_2261.JPG 6 4 10 A29 3 2 cold
Day03_cold_Rep2_A30_IMG_2277.JPG 10 0 10 A30 3 2 cold
Day03_cold_Rep2_A31_IMG_2258.JPG 2 8 10 A31 3 2 cold
Day03_cold_Rep2_A32_IMG_2283.JPG 10 0 10 A32 3 2 cold
Day03_cold_Rep2_A33_IMG_2264.JPG 8 2 10 A33 3 2 cold
Day03_cold_Rep2_A34_IMG_2268.JPG 9 1 10 A34 3 2 cold
Day03_cold_Rep2_A35_IMG_2262.JPG 6 4 10 A35 3 2 cold
Day03_cold_Rep2_A36_IMG_2276.JPG 9 1 10 A36 3 2 cold
Day03_cold_Rep2_A37_IMG_2307.JPG 10 0 10 A37 3 2 cold
Day03_cold_Rep2_A38_IMG_2286.JPG 5 4 9 A38 3 2 cold
Day03_cold_Rep2_A39_IMG_2251.JPG 9 1 10 A39 3 2 cold
Day03_cold_Rep2_A40_IMG_2256.JPG 8 1 9 A40 3 2 cold
Day03_cold_Rep2_A41_IMG_2271.JPG 6 2 8 A41 3 2 cold
Day03_cold_Rep2_A42_IMG_2281.JPG 9 1 10 A42 3 2 cold
Day03_cold_Rep2_A43_IMG_2266.JPG 10 0 10 A43 3 2 cold
Day03_cold_Rep2_A44_IMG_2293.JPG 10 0 10 A44 3 2 cold
Day03_cold_Rep2_A45_IMG_2255.JPG 6 4 10 A45 3 2 cold
Day03_cold_Rep2_A46_IMG_2308.JPG 9 1 10 A46 3 2 cold
Day03_cold_Rep2_A47_IMG_2285.JPG 6 4 10 A47 3 2 cold
Day03_cold_Rep2_A48_IMG_2296.JPG 4 6 10 A48 3 2 cold
Day03_cold_Rep2_A49_IMG_2275.JPG 4 6 10 A49 3 2 cold
Day03_cold_Rep2_A50_IMG_2303.JPG 10 0 10 A50 3 2 cold
Day03_cold_Rep2_A51_IMG_2304.JPG 10 0 10 A51 3 2 cold
Day03_cold_Rep2_A52_IMG_2305.JPG 6 4 10 A52 3 2 cold
Day03_cold_Rep2_A53_IMG_2294.JPG 10 0 10 A53 3 2 cold
Day03_cold_Rep2_A54_IMG_2274.JPG 10 0 10 A54 3 2 cold
Day03_cold_Rep2_A55_IMG_2309.JPG 10 0 10 A55 3 2 cold
Day03_cold_Rep2_A56_IMG_2252.JPG 7 2 9 A56 3 2 cold
Day03_cold_Rep2_A57_IMG_2284.JPG 6 3 9 A57 3 2 cold
Day03_cold_Rep2_A58_IMG_2267.JPG 9 1 10 A58 3 2 cold
Day03_cold_Rep2_A59_IMG_2254.JPG 10 0 10 A59 3 2 cold
Day03_cold_Rep2_A60_IMG_2260.JPG 10 0 10 A60 3 2 cold
Day03_cold_Rep3_A01_IMG_5259.JPG 10 0 10 A01 3 3 cold
Day03_cold_Rep3_A02_IMG_5273.JPG 8 1 9 A02 3 3 cold
Day03_cold_Rep3_A03_IMG_5233.JPG 10 0 10 A03 3 3 cold
Day03_cold_Rep3_A04_IMG_5257.JPG 6 4 10 A04 3 3 cold
Day03_cold_Rep3_A05_IMG_5272.JPG 9 1 10 A05 3 3 cold
Day03_cold_Rep3_A06_IMG_5279.JPG 10 0 10 A06 3 3 cold
Day03_cold_Rep3_A07_IMG_5258.JPG 10 0 10 A07 3 3 cold
Day03_cold_Rep3_A08_IMG_5264.JPG 6 4 10 A08 3 3 cold
Day03_cold_Rep3_A09_IMG_5266.JPG 10 0 10 A09 3 3 cold
Day03_cold_Rep3_A10_IMG_5269.JPG 6 2 8 A10 3 3 cold
Day03_cold_Rep3_A11_IMG_5250.JPG 9 1 10 A11 3 3 cold
Day03_cold_Rep3_A12_IMG_5252.JPG 10 0 10 A12 3 3 cold
Day03_cold_Rep3_A13_IMG_5274.JPG 10 0 10 A13 3 3 cold
Day03_cold_Rep3_A14_IMG_5237.JPG 9 0 9 A14 3 3 cold
Day03_cold_Rep3_A15_IMG_5256.JPG 9 1 10 A15 3 3 cold
Day03_cold_Rep3_A16_IMG_5277.JPG 10 0 10 A16 3 3 cold
Day03_cold_Rep3_A17_IMG_5225.JPG 10 0 10 A17 3 3 cold
Day03_cold_Rep3_A18_IMG_5240.JPG 10 0 10 A18 3 3 cold
Day03_cold_Rep3_A19_IMG_5271.JPG 10 0 10 A19 3 3 cold
Day03_cold_Rep3_A20_IMG_5283.JPG 9 0 9 A20 3 3 cold
Day03_cold_Rep3_A21_IMG_5227.JPG 10 0 10 A21 3 3 cold
Day03_cold_Rep3_A22_IMG_5235.JPG 9 1 10 A22 3 3 cold
Day03_cold_Rep3_A23_IMG_5253.JPG 10 0 10 A23 3 3 cold
Day03_cold_Rep3_A24_IMG_5282.JPG 10 0 10 A24 3 3 cold
Day03_cold_Rep3_A25_IMG_5231.JPG 10 0 10 A25 3 3 cold
Day03_cold_Rep3_A26_IMG_5234.JPG 8 2 10 A26 3 3 cold
Day03_cold_Rep3_A27_IMG_5251.JPG 7 3 10 A27 3 3 cold
Day03_cold_Rep3_A28_IMG_5245.JPG 8 2 10 A28 3 3 cold
Day03_cold_Rep3_A29_IMG_5270.JPG 7 3 10 A29 3 3 cold
Day03_cold_Rep3_A30_IMG_5228.JPG 9 0 9 A30 3 3 cold
Day03_cold_Rep3_A31_IMG_5243.JPG 3 8 11 A31 3 3 cold
Day03_cold_Rep3_A32_IMG_5229.JPG 10 0 10 A32 3 3 cold
Day03_cold_Rep3_A33_IMG_5262.JPG 10 0 10 A33 3 3 cold
Day03_cold_Rep3_A34_IMG_5248.JPG 10 0 10 A34 3 3 cold
Day03_cold_Rep3_A35_IMG_5236.JPG 4 6 10 A35 3 3 cold
Day03_cold_Rep3_A36_IMG_5265.JPG 8 2 10 A36 3 3 cold
Day03_cold_Rep3_A37_IMG_5261.JPG 10 0 10 A37 3 3 cold
Day03_cold_Rep3_A38_IMG_5247.JPG 7 3 10 A38 3 3 cold
Day03_cold_Rep3_A39_IMG_5255.JPG 9 1 10 A39 3 3 cold
Day03_cold_Rep3_A40_IMG_5249.JPG 10 0 10 A40 3 3 cold
Day03_cold_Rep3_A41_IMG_5276.JPG 10 0 10 A41 3 3 cold
Day03_cold_Rep3_A42_IMG_5230.JPG 10 0 10 A42 3 3 cold
Day03_cold_Rep3_A43_IMG_5267.JPG 10 0 10 A43 3 3 cold
Day03_cold_Rep3_A44_IMG_5246.JPG 10 0 10 A44 3 3 cold
Day03_cold_Rep3_A45_IMG_5254.JPG 10 0 10 A45 3 3 cold
Day03_cold_Rep3_A46_IMG_5275.JPG 9 1 10 A46 3 3 cold
Day03_cold_Rep3_A47_IMG_5242.JPG 10 0 10 A47 3 3 cold
Day03_cold_Rep3_A48_IMG_5278.JPG 7 3 10 A48 3 3 cold
Day03_cold_Rep3_A49_IMG_5224.JPG 10 0 10 A49 3 3 cold
Day03_cold_Rep3_A50_IMG_5241.JPG 10 0 10 A50 3 3 cold
Day03_cold_Rep3_A51_IMG_5239.JPG 9 1 10 A51 3 3 cold
Day03_cold_Rep3_A52_IMG_5280.JPG 8 2 10 A52 3 3 cold
Day03_cold_Rep3_A53_IMG_5281.JPG 10 0 10 A53 3 3 cold
Day03_cold_Rep3_A54_IMG_5232.JPG 10 0 10 A54 3 3 cold
Day03_cold_Rep3_A55_IMG_5238.JPG 10 0 10 A55 3 3 cold
Day03_cold_Rep3_A56_IMG_5244.JPG 7 2 9 A56 3 3 cold
Day03_cold_Rep3_A57_IMG_5260.JPG 10 0 10 A57 3 3 cold
Day03_cold_Rep3_A58_IMG_5226.JPG 9 1 10 A58 3 3 cold
Day03_cold_Rep3_A59_IMG_5263.JPG 8 1 9 A59 3 3 cold
Day03_cold_Rep3_A60_IMG_5268.JPG 10 0 10 A60 3 3 cold
Day03_RT_Rep1_A02_IMG_0584.JPG 1 11 12 A02 3 1 RT
Day03_RT_Rep1_A05_IMG_0570.JPG 1 11 12 A05 3 1 RT
Day03_RT_Rep1_A13_IMG_0564.JPG 2 8 10 A13 3 1 RT
Day03_RT_Rep1_A15_IMG_0586.JPG 2 8 10 A15 3 1 RT
Day03_RT_Rep1_A16_IMG_0599.JPG 4 6 10 A16 3 1 RT
Day03_RT_Rep1_A17_IMG_0579.JPG 1 10 11 A17 3 1 RT
Day03_RT_Rep1_A18_IMG_0596.JPG 2 8 10 A18 3 1 RT
Day03_RT_Rep1_A19_IMG_0556.JPG 1 13 14 A19 3 1 RT
Day03_RT_Rep1_A22_IMG_0567.JPG 3 9 12 A22 3 1 RT
Day03_RT_Rep1_A23_IMG_0559.JPG 3 7 10 A23 3 1 RT
Day03_RT_Rep1_A26_IMG_0547.JPG 3 14 17 A26 3 1 RT
Day03_RT_Rep1_A27_IMG_0555.JPG 1 11 12 A27 3 1 RT
Day03_RT_Rep1_A30_IMG_0571.JPG 6 3 9 A30 3 1 RT
Day03_RT_Rep1_A33_IMG_0592.JPG 1 11 12 A33 3 1 RT
Day03_RT_Rep1_A38_IMG_0572.JPG 2 13 15 A38 3 1 RT
Day03_RT_Rep1_A39_IMG_0600.JPG 3 9 12 A39 3 1 RT
Day03_RT_Rep1_A40_IMG_0603.JPG 1 11 12 A40 3 1 RT
Day03_RT_Rep1_A42_IMG_0598.JPG 1 11 12 A42 3 1 RT
Day03_RT_Rep1_A43_IMG_0566.JPG 1 12 13 A43 3 1 RT
Day03_RT_Rep1_A44_IMG_0549.JPG 2 9 11 A44 3 1 RT
Day03_RT_Rep1_A45_IMG_0590.JPG 1 10 11 A45 3 1 RT
Day03_RT_Rep1_A53_IMG_0561.JPG 1 10 11 A53 3 1 RT
Day03_RT_Rep1_A59_IMG_0573.JPG 7 4 11 A59 3 1 RT
Day03_RT_Rep1_A60_IMG_0581.JPG 9 1 10 A60 3 1 RT
Day03_RT_Rep2_A01_IMG_2214.JPG 3 7 10 A01 3 2 RT
Day03_RT_Rep2_A04_IMG_2232.JPG 1 14 15 A04 3 2 RT
Day03_RT_Rep2_A08_IMG_2246.JPG 1 12 13 A08 3 2 RT
Day03_RT_Rep2_A12_IMG_2239.JPG 3 7 10 A12 3 2 RT
Day03_RT_Rep2_A13_IMG_2235.JPG 3 7 10 A13 3 2 RT
Day03_RT_Rep2_A15_IMG_2220.JPG 2 7 9 A15 3 2 RT
Day03_RT_Rep2_A16_IMG_2210.JPG 2 8 10 A16 3 2 RT
Day03_RT_Rep2_A17_IMG_2197.JPG 4 6 10 A17 3 2 RT
Day03_RT_Rep2_A18_IMG_2192.JPG 6 3 9 A18 3 2 RT
Day03_RT_Rep2_A20_IMG_2199.JPG 1 14 15 A20 3 2 RT
Day03_RT_Rep2_A22_IMG_2206.JPG 2 10 12 A22 3 2 RT
Day03_RT_Rep2_A23_IMG_2194.JPG 2 7 9 A23 3 2 RT
Day03_RT_Rep2_A25_IMG_2212.JPG 3 7 10 A25 3 2 RT
Day03_RT_Rep2_A27_IMG_2191.JPG 1 16 17 A27 3 2 RT
Day03_RT_Rep2_A30_IMG_2230.JPG 4 6 10 A30 3 2 RT
Day03_RT_Rep2_A31_IMG_2248.JPG 1 15 16 A31 3 2 RT
Day03_RT_Rep2_A37_IMG_2196.JPG 1 11 12 A37 3 2 RT
Day03_RT_Rep2_A39_IMG_2250.JPG 2 9 11 A39 3 2 RT
Day03_RT_Rep2_A50_IMG_2222.JPG 1 10 11 A50 3 2 RT
Day03_RT_Rep2_A59_IMG_2231.JPG 2 8 10 A59 3 2 RT
Day03_RT_Rep2_A60_IMG_2221.JPG 7 4 11 A60 3 2 RT
Day03_RT_Rep3_A11_IMG_5172.JPG 1 9 10 A11 3 3 RT
Day03_RT_Rep3_A12_IMG_5213.JPG 3 6 9 A12 3 3 RT
Day03_RT_Rep3_A13_IMG_5198.JPG 1 10 11 A13 3 3 RT
Day03_RT_Rep3_A15_IMG_5188.JPG 1 9 10 A15 3 3 RT
Day03_RT_Rep3_A16_IMG_5221.JPG 2 8 10 A16 3 3 RT
Day03_RT_Rep3_A17_IMG_5215.JPG 3 8 11 A17 3 3 RT
Day03_RT_Rep3_A18_IMG_5195.JPG 2 8 10 A18 3 3 RT
Day03_RT_Rep3_A20_IMG_5171.JPG 1 11 12 A20 3 3 RT
Day03_RT_Rep3_A23_IMG_5223.JPG 4 5 9 A23 3 3 RT
Day03_RT_Rep3_A25_IMG_5191.JPG 5 5 10 A25 3 3 RT
Day03_RT_Rep3_A29_IMG_5177.JPG 1 14 15 A29 3 3 RT
Day03_RT_Rep3_A30_IMG_5170.JPG 9 1 10 A30 3 3 RT
Day03_RT_Rep3_A31_IMG_5200.JPG 1 11 12 A31 3 3 RT
Day03_RT_Rep3_A37_IMG_5179.JPG 1 14 15 A37 3 3 RT
Day03_RT_Rep3_A39_IMG_5174.JPG 1 10 11 A39 3 3 RT
Day03_RT_Rep3_A44_IMG_5214.JPG 3 7 10 A44 3 3 RT
Day03_RT_Rep3_A48_IMG_5193.JPG 1 15 16 A48 3 3 RT
Day03_RT_Rep3_A59_IMG_5168.JPG 1 8 9 A59 3 3 RT
Day03_RT_Rep3_A60_IMG_5189.JPG 10 0 10 A60 3 3 RT
Day04_cold_Rep1_A01_IMG_0783.JPG 9 1 10 A01 4 1 cold
Day04_cold_Rep1_A02_IMG_0764.JPG 8 2 10 A02 4 1 cold
Day04_cold_Rep1_A03_IMG_0772.JPG 8 2 10 A03 4 1 cold
Day04_cold_Rep1_A04_IMG_0779.JPG 3 7 10 A04 4 1 cold
Day04_cold_Rep1_A05_IMG_0744.JPG 3 6 9 A05 4 1 cold
Day04_cold_Rep1_A06_IMG_0733.JPG 6 4 10 A06 4 1 cold
Day04_cold_Rep1_A07_IMG_0763.JPG 8 2 10 A07 4 1 cold
Day04_cold_Rep1_A08_IMG_0743.JPG 6 4 10 A08 4 1 cold
Day04_cold_Rep1_A09_IMG_0769.JPG 10 0 10 A09 4 1 cold
Day04_cold_Rep1_A10_IMG_0778.JPG 5 5 10 A10 4 1 cold
Day04_cold_Rep1_A11_IMG_0728.JPG 9 1 10 A11 4 1 cold
Day04_cold_Rep1_A12_IMG_0751.JPG 9 1 10 A12 4 1 cold
Day04_cold_Rep1_A13_IMG_0771.JPG 10 0 10 A13 4 1 cold
Day04_cold_Rep1_A14_IMG_0767.JPG 9 1 10 A14 4 1 cold
Day04_cold_Rep1_A15_IMG_0738.JPG 7 3 10 A15 4 1 cold
Day04_cold_Rep1_A16_IMG_0761.JPG 8 2 10 A16 4 1 cold
Day04_cold_Rep1_A17_IMG_0750.JPG 10 0 10 A17 4 1 cold
Day04_cold_Rep1_A18_IMG_0777.JPG 10 1 11 A18 4 1 cold
Day04_cold_Rep1_A19_IMG_0749.JPG 6 4 10 A19 4 1 cold
Day04_cold_Rep1_A20_IMG_0787.JPG 9 1 10 A20 4 1 cold
Day04_cold_Rep1_A21_IMG_0741.JPG 9 1 10 A21 4 1 cold
Day04_cold_Rep1_A22_IMG_0746.JPG 10 0 10 A22 4 1 cold
Day04_cold_Rep1_A23_IMG_0762.JPG 10 0 10 A23 4 1 cold
Day04_cold_Rep1_A24_IMG_0758.JPG 6 4 10 A24 4 1 cold
Day04_cold_Rep1_A25_IMG_0782.JPG 10 0 10 A25 4 1 cold
Day04_cold_Rep1_A26_IMG_0737.JPG 6 3 9 A26 4 1 cold
Day04_cold_Rep1_A27_IMG_0768.JPG 6 4 10 A27 4 1 cold
Day04_cold_Rep1_A28_IMG_0755.JPG 5 5 10 A28 4 1 cold
Day04_cold_Rep1_A29_IMG_0732.JPG 7 3 10 A29 4 1 cold
Day04_cold_Rep1_A30_IMG_0742.JPG 9 1 10 A30 4 1 cold
Day04_cold_Rep1_A31_IMG_0766.JPG 1 9 10 A31 4 1 cold
Day04_cold_Rep1_A32_IMG_0775.JPG 8 2 10 A32 4 1 cold
Day04_cold_Rep1_A33_IMG_0731.JPG 10 0 10 A33 4 1 cold
Day04_cold_Rep1_A34_IMG_0754.JPG 9 1 10 A34 4 1 cold
Day04_cold_Rep1_A35_IMG_0739.JPG 4 6 10 A35 4 1 cold
Day04_cold_Rep1_A36_IMG_0786.JPG 2 8 10 A36 4 1 cold
Day04_cold_Rep1_A37_IMG_0748.JPG 10 0 10 A37 4 1 cold
Day04_cold_Rep1_A38_IMG_0781.JPG 4 6 10 A38 4 1 cold
Day04_cold_Rep1_A39_IMG_0776.JPG 9 1 10 A39 4 1 cold
Day04_cold_Rep1_A40_IMG_0736.JPG 6 3 9 A40 4 1 cold
Day04_cold_Rep1_A41_IMG_0752.JPG 6 4 10 A41 4 1 cold
Day04_cold_Rep1_A42_IMG_0784.JPG 10 0 10 A42 4 1 cold
Day04_cold_Rep1_A43_IMG_0759.JPG 10 0 10 A43 4 1 cold
Day04_cold_Rep1_A44_IMG_0747.JPG 10 0 10 A44 4 1 cold
Day04_cold_Rep1_A45_IMG_0773.JPG 10 0 10 A45 4 1 cold
Day04_cold_Rep1_A46_IMG_0729.JPG 7 3 10 A46 4 1 cold
Day04_cold_Rep1_A47_IMG_0734.JPG 5 5 10 A47 4 1 cold
Day04_cold_Rep1_A48_IMG_0756.JPG 4 6 10 A48 4 1 cold
Day04_cold_Rep1_A49_IMG_0735.JPG 1 8 9 A49 4 1 cold
Day04_cold_Rep1_A50_IMG_0740.JPG 10 0 10 A50 4 1 cold
Day04_cold_Rep1_A51_IMG_0745.JPG 6 4 10 A51 4 1 cold
Day04_cold_Rep1_A52_IMG_0753.JPG 5 5 10 A52 4 1 cold
Day04_cold_Rep1_A53_IMG_0770.JPG 8 2 10 A53 4 1 cold
Day04_cold_Rep1_A54_IMG_0760.JPG 10 0 10 A54 4 1 cold
Day04_cold_Rep1_A55_IMG_0774.JPG 10 0 10 A55 4 1 cold
Day04_cold_Rep1_A56_IMG_0757.JPG 7 3 10 A56 4 1 cold
Day04_cold_Rep1_A57_IMG_0765.JPG 6 3 9 A57 4 1 cold
Day04_cold_Rep1_A58_IMG_0780.JPG 8 2 10 A58 4 1 cold
Day04_cold_Rep1_A59_IMG_0730.JPG 7 2 9 A59 4 1 cold
Day04_cold_Rep1_A60_IMG_0785.JPG 10 0 10 A60 4 1 cold
Day04_cold_Rep2_A01_IMG_2404.JPG 8 2 10 A01 4 2 cold
Day04_cold_Rep2_A02_IMG_2422.JPG 5 4 9 A02 4 2 cold
Day04_cold_Rep2_A03_IMG_2373.JPG 6 4 10 A03 4 2 cold
Day04_cold_Rep2_A04_IMG_2379.JPG 1 9 10 A04 4 2 cold
Day04_cold_Rep2_A05_IMG_2414.JPG 5 6 11 A05 4 2 cold
Day04_cold_Rep2_A06_IMG_2399.JPG 10 0 10 A06 4 2 cold
Day04_cold_Rep2_A07_IMG_2394.JPG 5 4 9 A07 4 2 cold
Day04_cold_Rep2_A08_IMG_2413.JPG 3 6 9 A08 4 2 cold
Day04_cold_Rep2_A09_IMG_2383.JPG 8 2 10 A09 4 2 cold
Day04_cold_Rep2_A10_IMG_2393.JPG 5 3 8 A10 4 2 cold
Day04_cold_Rep2_A11_IMG_2403.JPG 7 3 10 A11 4 2 cold
Day04_cold_Rep2_A12_IMG_2423.JPG 10 0 10 A12 4 2 cold
Day04_cold_Rep2_A13_IMG_2430.JPG 10 0 10 A13 4 2 cold
Day04_cold_Rep2_A14_IMG_2402.JPG 6 4 10 A14 4 2 cold
Day04_cold_Rep2_A15_IMG_2397.JPG 6 4 10 A15 4 2 cold
Day04_cold_Rep2_A16_IMG_2425.JPG 9 1 10 A16 4 2 cold
Day04_cold_Rep2_A17_IMG_2406.JPG 10 0 10 A17 4 2 cold
Day04_cold_Rep2_A18_IMG_2375.JPG 10 0 10 A18 4 2 cold
Day04_cold_Rep2_A19_IMG_2428.JPG 7 3 10 A19 4 2 cold
Day04_cold_Rep2_A20_IMG_2416.JPG 6 3 9 A20 4 2 cold
Day04_cold_Rep2_A21_IMG_2391.JPG 9 1 10 A21 4 2 cold
Day04_cold_Rep2_A22_IMG_2424.JPG 10 0 10 A22 4 2 cold
Day04_cold_Rep2_A23_IMG_2412.JPG 10 0 10 A23 4 2 cold
Day04_cold_Rep2_A24_IMG_2431.JPG 9 1 10 A24 4 2 cold
Day04_cold_Rep2_A25_IMG_2407.JPG 9 1 10 A25 4 2 cold
Day04_cold_Rep2_A26_IMG_2387.JPG 5 5 10 A26 4 2 cold
Day04_cold_Rep2_A27_IMG_2421.JPG 8 2 10 A27 4 2 cold
Day04_cold_Rep2_A28_IMG_2374.JPG 3 6 9 A28 4 2 cold
Day04_cold_Rep2_A29_IMG_2395.JPG 1 7 8 A29 4 2 cold
Day04_cold_Rep2_A30_IMG_2411.JPG 10 0 10 A30 4 2 cold
Day04_cold_Rep2_A31_IMG_2382.JPG 1 9 10 A31 4 2 cold
Day04_cold_Rep2_A32_IMG_2417.JPG 10 0 10 A32 4 2 cold
Day04_cold_Rep2_A33_IMG_2398.JPG 7 3 10 A33 4 2 cold
Day04_cold_Rep2_A34_IMG_2392.JPG 4 6 10 A34 4 2 cold
Day04_cold_Rep2_A35_IMG_2396.JPG 1 9 10 A35 4 2 cold
Day04_cold_Rep2_A36_IMG_2410.JPG 5 5 10 A36 4 2 cold
Day04_cold_Rep2_A37_IMG_2380.JPG 9 0 9 A37 4 2 cold
Day04_cold_Rep2_A38_IMG_2420.JPG 2 8 10 A38 4 2 cold
Day04_cold_Rep2_A39_IMG_2385.JPG 4 5 9 A39 4 2 cold
Day04_cold_Rep2_A40_IMG_2390.JPG 4 6 10 A40 4 2 cold
Day04_cold_Rep2_A41_IMG_2405.JPG 2 8 10 A41 4 2 cold
Day04_cold_Rep2_A42_IMG_2415.JPG 6 2 8 A42 4 2 cold
Day04_cold_Rep2_A43_IMG_2400.JPG 8 1 9 A43 4 2 cold
Day04_cold_Rep2_A44_IMG_2426.JPG 10 0 10 A44 4 2 cold
Day04_cold_Rep2_A45_IMG_2389.JPG 6 4 10 A45 4 2 cold
Day04_cold_Rep2_A46_IMG_2381.JPG 8 1 9 A46 4 2 cold
Day04_cold_Rep2_A47_IMG_2419.JPG 4 7 11 A47 4 2 cold
Day04_cold_Rep2_A48_IMG_2429.JPG 2 8 10 A48 4 2 cold
Day04_cold_Rep2_A49_IMG_2409.JPG 2 8 10 A49 4 2 cold
Day04_cold_Rep2_A50_IMG_2376.JPG 10 0 10 A50 4 2 cold
Day04_cold_Rep2_A51_IMG_2377.JPG 4 6 10 A51 4 2 cold
Day04_cold_Rep2_A52_IMG_2378.JPG 3 7 10 A52 4 2 cold
Day04_cold_Rep2_A53_IMG_2427.JPG 9 1 10 A53 4 2 cold
Day04_cold_Rep2_A54_IMG_2408.JPG 5 4 9 A54 4 2 cold
Day04_cold_Rep2_A55_IMG_2372.JPG 10 0 10 A55 4 2 cold
Day04_cold_Rep2_A56_IMG_2386.JPG 3 7 10 A56 4 2 cold
Day04_cold_Rep2_A57_IMG_2418.JPG 5 4 9 A57 4 2 cold
Day04_cold_Rep2_A58_IMG_2401.JPG 6 4 10 A58 4 2 cold
Day04_cold_Rep2_A59_IMG_2388.JPG 8 0 8 A59 4 2 cold
Day04_cold_Rep2_A60_IMG_2384.JPG 10 0 10 A60 4 2 cold
Day04_cold_Rep3_A01_IMG_5412.JPG 10 0 10 A01 4 3 cold
Day04_cold_Rep3_A02_IMG_5416.JPG 8 2 10 A02 4 3 cold
Day04_cold_Rep3_A03_IMG_5436.JPG 9 1 10 A03 4 3 cold
Day04_cold_Rep3_A04_IMG_5410.JPG 3 7 10 A04 4 3 cold
Day04_cold_Rep3_A05_IMG_5415.JPG 6 4 10 A05 4 3 cold
Day04_cold_Rep3_A06_IMG_5432.JPG 10 0 10 A06 4 3 cold
Day04_cold_Rep3_A07_IMG_5411.JPG 8 1 9 A07 4 3 cold
Day04_cold_Rep3_A08_IMG_5417.JPG 5 5 10 A08 4 3 cold
Day04_cold_Rep3_A09_IMG_5419.JPG 9 1 10 A09 4 3 cold
Day04_cold_Rep3_A10_IMG_5422.JPG 5 5 10 A10 4 3 cold
Day04_cold_Rep3_A11_IMG_5463.JPG 8 2 10 A11 4 3 cold
Day04_cold_Rep3_A12_IMG_5455.JPG 9 0 9 A12 4 3 cold
Day04_cold_Rep3_A13_IMG_5427.JPG 10 0 10 A13 4 3 cold
Day04_cold_Rep3_A14_IMG_5450.JPG 9 1 10 A14 4 3 cold
Day04_cold_Rep3_A15_IMG_5409.JPG 9 1 10 A15 4 3 cold
Day04_cold_Rep3_A16_IMG_5430.JPG 7 1 8 A16 4 3 cold
Day04_cold_Rep3_A17_IMG_5438.JPG 10 0 10 A17 4 3 cold
Day04_cold_Rep3_A18_IMG_5453.JPG 10 0 10 A18 4 3 cold
Day04_cold_Rep3_A19_IMG_5414.JPG 9 1 10 A19 4 3 cold
Day04_cold_Rep3_A20_IMG_5426.JPG 6 3 9 A20 4 3 cold
Day04_cold_Rep3_A21_IMG_5440.JPG 9 1 10 A21 4 3 cold
Day04_cold_Rep3_A22_IMG_5448.JPG 7 3 10 A22 4 3 cold
Day04_cold_Rep3_A23_IMG_5456.JPG 10 0 10 A23 4 3 cold
Day04_cold_Rep3_A24_IMG_5425.JPG 8 2 10 A24 4 3 cold
Day04_cold_Rep3_A25_IMG_5434.JPG 10 0 10 A25 4 3 cold
Day04_cold_Rep3_A26_IMG_5447.JPG 5 4 9 A26 4 3 cold
Day04_cold_Rep3_A27_IMG_5454.JPG 4 5 9 A27 4 3 cold
Day04_cold_Rep3_A28_IMG_5458.JPG 3 7 10 A28 4 3 cold
Day04_cold_Rep3_A29_IMG_5423.JPG 5 5 10 A29 4 3 cold
Day04_cold_Rep3_A30_IMG_5441.JPG 10 0 10 A30 4 3 cold
Day04_cold_Rep3_A31_IMG_5446.JPG 1 9 10 A31 4 3 cold
Day04_cold_Rep3_A32_IMG_5442.JPG 9 1 10 A32 4 3 cold
Day04_cold_Rep3_A33_IMG_5405.JPG 7 2 9 A33 4 3 cold
Day04_cold_Rep3_A34_IMG_5461.JPG 9 1 10 A34 4 3 cold
Day04_cold_Rep3_A36_IMG_5418.JPG 2 8 10 A36 4 3 cold
Day04_cold_Rep3_A37_IMG_5404.JPG 10 0 10 A37 4 3 cold
Day04_cold_Rep3_A38_IMG_5460.JPG 6 4 10 A38 4 3 cold
Day04_cold_Rep3_A39_IMG_5408.JPG 8 2 10 A39 4 3 cold
Day04_cold_Rep3_A40_IMG_5462.JPG 7 3 10 A40 4 3 cold
Day04_cold_Rep3_A41_IMG_5429.JPG 5 5 10 A41 4 3 cold
Day04_cold_Rep3_A42_IMG_5443.JPG 9 1 10 A42 4 3 cold
Day04_cold_Rep3_A43_IMG_5420.JPG 10 0 10 A43 4 3 cold
Day04_cold_Rep3_A44_IMG_5459.JPG 10 0 10 A44 4 3 cold
Day04_cold_Rep3_A45_IMG_5407.JPG 10 0 10 A45 4 3 cold
Day04_cold_Rep3_A46_IMG_5428.JPG 6 2 8 A46 4 3 cold
Day04_cold_Rep3_A47_IMG_5445.JPG 8 2 10 A47 4 3 cold
Day04_cold_Rep3_A48_IMG_5431.JPG 4 6 10 A48 4 3 cold
Day04_cold_Rep3_A49_IMG_5437.JPG 7 3 10 A49 4 3 cold
Day04_cold_Rep3_A50_IMG_5444.JPG 10 0 10 A50 4 3 cold
Day04_cold_Rep3_A51_IMG_5452.JPG 8 2 10 A51 4 3 cold
Day04_cold_Rep3_A52_IMG_5433.JPG 1 9 10 A52 4 3 cold
Day04_cold_Rep3_A53_IMG_5424.JPG 7 2 9 A53 4 3 cold
Day04_cold_Rep3_A54_IMG_5435.JPG 9 1 10 A54 4 3 cold
Day04_cold_Rep3_A55_IMG_5451.JPG 10 0 10 A55 4 3 cold
Day04_cold_Rep3_A56_IMG_5457.JPG 5 5 10 A56 4 3 cold
Day04_cold_Rep3_A57_IMG_5413.JPG 8 1 9 A57 4 3 cold
Day04_cold_Rep3_A58_IMG_5439.JPG 6 4 10 A58 4 3 cold
Day04_cold_Rep3_A59_IMG_5406.JPG 5 4 9 A59 4 3 cold
Day04_cold_Rep3_A60_IMG_5421.JPG 10 0 10 A60 4 3 cold
Day05_cold_Rep1_A01_IMG_0856.JPG 9 1 10 A01 5 1 cold
Day05_cold_Rep1_A02_IMG_0897.JPG 7 3 10 A02 5 1 cold
Day05_cold_Rep1_A03_IMG_0905.JPG 6 4 10 A03 5 1 cold
Day05_cold_Rep1_A04_IMG_0852.JPG 1 9 10 A04 5 1 cold
Day05_cold_Rep1_A05_IMG_0877.JPG 2 7 9 A05 5 1 cold
Day05_cold_Rep1_A06_IMG_0866.JPG 4 6 10 A06 5 1 cold
Day05_cold_Rep1_A07_IMG_0896.JPG 7 3 10 A07 5 1 cold
Day05_cold_Rep1_A08_IMG_0876.JPG 3 6 9 A08 5 1 cold
Day05_cold_Rep1_A09_IMG_0902.JPG 8 2 10 A09 5 1 cold
Day05_cold_Rep1_A10_IMG_0851.JPG 1 9 10 A10 5 1 cold
Day05_cold_Rep1_A11_IMG_0861.JPG 7 2 9 A11 5 1 cold
Day05_cold_Rep1_A12_IMG_0884.JPG 9 1 10 A12 5 1 cold
Day05_cold_Rep1_A13_IMG_0904.JPG 10 0 10 A13 5 1 cold
Day05_cold_Rep1_A14_IMG_0890.JPG 5 5 10 A14 5 1 cold
Day05_cold_Rep1_A15_IMG_0871.JPG 3 7 10 A15 5 1 cold
Day05_cold_Rep1_A16_IMG_0894.JPG 7 2 9 A16 5 1 cold
Day05_cold_Rep1_A17_IMG_0883.JPG 10 0 10 A17 5 1 cold
Day05_cold_Rep1_A18_IMG_0900.JPG 9 1 10 A18 5 1 cold
Day05_cold_Rep1_A19_IMG_0882.JPG 5 5 10 A19 5 1 cold
Day05_cold_Rep1_A20_IMG_0850.JPG 4 5 9 A20 5 1 cold
Day05_cold_Rep1_A21_IMG_0874.JPG 8 1 9 A21 5 1 cold
Day05_cold_Rep1_A22_IMG_0869.JPG 10 0 10 A22 5 1 cold
Day05_cold_Rep1_A23_IMG_0895.JPG 10 0 10 A23 5 1 cold
Day05_cold_Rep1_A24_IMG_0891.JPG 6 4 10 A24 5 1 cold
Day05_cold_Rep1_A25_IMG_0855.JPG 10 0 10 A25 5 1 cold
Day05_cold_Rep1_A26_IMG_0860.JPG 2 7 9 A26 5 1 cold
Day05_cold_Rep1_A27_IMG_0901.JPG 1 8 9 A27 5 1 cold
Day05_cold_Rep1_A29_IMG_0865.JPG 4 6 10 A29 5 1 cold
Day05_cold_Rep1_A30_IMG_0875.JPG 9 1 10 A30 5 1 cold
Day05_cold_Rep1_A31_IMG_0889.JPG 2 8 10 A31 5 1 cold
Day05_cold_Rep1_A32_IMG_0898.JPG 6 4 10 A32 5 1 cold
Day05_cold_Rep1_A33_IMG_0864.JPG 10 0 10 A33 5 1 cold
Day05_cold_Rep1_A34_IMG_0887.JPG 7 3 10 A34 5 1 cold
Day05_cold_Rep1_A35_IMG_0872.JPG 1 9 10 A35 5 1 cold
Day05_cold_Rep1_A36_IMG_0849.JPG 1 9 10 A36 5 1 cold
Day05_cold_Rep1_A37_IMG_0881.JPG 9 1 10 A37 5 1 cold
Day05_cold_Rep1_A38_IMG_0854.JPG 4 6 10 A38 5 1 cold
Day05_cold_Rep1_A39_IMG_0899.JPG 7 3 10 A39 5 1 cold
Day05_cold_Rep1_A40_IMG_0859.JPG 5 5 10 A40 5 1 cold
Day05_cold_Rep1_A41_IMG_0885.JPG 3 7 10 A41 5 1 cold
Day05_cold_Rep1_A42_IMG_0857.JPG 9 1 10 A42 5 1 cold
Day05_cold_Rep1_A43_IMG_0892.JPG 10 0 10 A43 5 1 cold
Day05_cold_Rep1_A44_IMG_0870.JPG 10 0 10 A44 5 1 cold
Day05_cold_Rep1_A45_IMG_0906.JPG 8 2 10 A45 5 1 cold
Day05_cold_Rep1_A46_IMG_0862.JPG 7 3 10 A46 5 1 cold
Day05_cold_Rep1_A47_IMG_0867.JPG 4 6 10 A47 5 1 cold
Day05_cold_Rep1_A48_IMG_0879.JPG 3 7 10 A48 5 1 cold
Day05_cold_Rep1_A50_IMG_0873.JPG 9 0 9 A50 5 1 cold
Day05_cold_Rep1_A51_IMG_0868.JPG 3 7 10 A51 5 1 cold
Day05_cold_Rep1_A52_IMG_0886.JPG 1 9 10 A52 5 1 cold
Day05_cold_Rep1_A53_IMG_0903.JPG 8 2 10 A53 5 1 cold
Day05_cold_Rep1_A54_IMG_0893.JPG 10 0 10 A54 5 1 cold
Day05_cold_Rep1_A55_IMG_0907.JPG 10 0 10 A55 5 1 cold
Day05_cold_Rep1_A56_IMG_0880.JPG 4 6 10 A56 5 1 cold
Day05_cold_Rep1_A57_IMG_0888.JPG 4 6 10 A57 5 1 cold
Day05_cold_Rep1_A58_IMG_0853.JPG 5 5 10 A58 5 1 cold
Day05_cold_Rep1_A59_IMG_0863.JPG 8 2 10 A59 5 1 cold
Day05_cold_Rep2_A01_IMG_2657.JPG 7 3 10 A01 5 2 cold
Day05_cold_Rep2_A02_IMG_2615.JPG 3 7 10 A02 5 2 cold
Day05_cold_Rep2_A03_IMG_2626.JPG 5 5 10 A03 5 2 cold
Day05_cold_Rep2_A05_IMG_2667.JPG 5 6 11 A05 5 2 cold
Day05_cold_Rep2_A06_IMG_2642.JPG 10 0 10 A06 5 2 cold
Day05_cold_Rep2_A07_IMG_2647.JPG 3 7 10 A07 5 2 cold
Day05_cold_Rep2_A08_IMG_2666.JPG 1 8 9 A08 5 2 cold
Day05_cold_Rep2_A09_IMG_2636.JPG 5 5 10 A09 5 2 cold
Day05_cold_Rep2_A10_IMG_2646.JPG 2 8 10 A10 5 2 cold
Day05_cold_Rep2_A11_IMG_2656.JPG 7 3 10 A11 5 2 cold
Day05_cold_Rep2_A12_IMG_2616.JPG 10 0 10 A12 5 2 cold
Day05_cold_Rep2_A13_IMG_2613.JPG 10 0 10 A13 5 2 cold
Day05_cold_Rep2_A14_IMG_2655.JPG 3 7 10 A14 5 2 cold
Day05_cold_Rep2_A15_IMG_2650.JPG 4 6 10 A15 5 2 cold
Day05_cold_Rep2_A16_IMG_2618.JPG 8 2 10 A16 5 2 cold
Day05_cold_Rep2_A17_IMG_2659.JPG 10 0 10 A17 5 2 cold
Day05_cold_Rep2_A18_IMG_2628.JPG 9 1 10 A18 5 2 cold
Day05_cold_Rep2_A19_IMG_2621.JPG 7 3 10 A19 5 2 cold
Day05_cold_Rep2_A20_IMG_2669.JPG 4 6 10 A20 5 2 cold
Day05_cold_Rep2_A21_IMG_2634.JPG 8 2 10 A21 5 2 cold
Day05_cold_Rep2_A22_IMG_2617.JPG 9 1 10 A22 5 2 cold
Day05_cold_Rep2_A23_IMG_2665.JPG 10 0 10 A23 5 2 cold
Day05_cold_Rep2_A24_IMG_2614.JPG 7 3 10 A24 5 2 cold
Day05_cold_Rep2_A25_IMG_2660.JPG 9 1 10 A25 5 2 cold
Day05_cold_Rep2_A26_IMG_2640.JPG 2 8 10 A26 5 2 cold
Day05_cold_Rep2_A27_IMG_2664.JPG 4 6 10 A27 5 2 cold
Day05_cold_Rep2_A28_IMG_2627.JPG 2 9 11 A28 5 2 cold
Day05_cold_Rep2_A30_IMG_2654.JPG 10 0 10 A30 5 2 cold
Day05_cold_Rep2_A32_IMG_2670.JPG 9 1 10 A32 5 2 cold
Day05_cold_Rep2_A33_IMG_2651.JPG 7 3 10 A33 5 2 cold
Day05_cold_Rep2_A34_IMG_2645.JPG 3 7 10 A34 5 2 cold
Day05_cold_Rep2_A36_IMG_2653.JPG 1 9 10 A36 5 2 cold
Day05_cold_Rep2_A37_IMG_2623.JPG 7 3 10 A37 5 2 cold
Day05_cold_Rep2_A38_IMG_2663.JPG 2 8 10 A38 5 2 cold
Day05_cold_Rep2_A39_IMG_2638.JPG 4 6 10 A39 5 2 cold
Day05_cold_Rep2_A40_IMG_2633.JPG 1 9 10 A40 5 2 cold
Day05_cold_Rep2_A41_IMG_2658.JPG 1 9 10 A41 5 2 cold
Day05_cold_Rep2_A42_IMG_2668.JPG 8 2 10 A42 5 2 cold
Day05_cold_Rep2_A43_IMG_2643.JPG 6 4 10 A43 5 2 cold
Day05_cold_Rep2_A44_IMG_2619.JPG 10 0 10 A44 5 2 cold
Day05_cold_Rep2_A45_IMG_2632.JPG 3 7 10 A45 5 2 cold
Day05_cold_Rep2_A46_IMG_2624.JPG 6 3 9 A46 5 2 cold
Day05_cold_Rep2_A47_IMG_2662.JPG 3 8 11 A47 5 2 cold
Day05_cold_Rep2_A49_IMG_2652.JPG 1 9 10 A49 5 2 cold
Day05_cold_Rep2_A50_IMG_2629.JPG 7 2 9 A50 5 2 cold
Day05_cold_Rep2_A51_IMG_2630.JPG 2 8 10 A51 5 2 cold
Day05_cold_Rep2_A52_IMG_2631.JPG 1 9 10 A52 5 2 cold
Day05_cold_Rep2_A53_IMG_2620.JPG 4 6 10 A53 5 2 cold
Day05_cold_Rep2_A54_IMG_2661.JPG 5 5 10 A54 5 2 cold
Day05_cold_Rep2_A55_IMG_2625.JPG 10 0 10 A55 5 2 cold
Day05_cold_Rep2_A57_IMG_2671.JPG 4 6 10 A57 5 2 cold
Day05_cold_Rep2_A58_IMG_2644.JPG 2 8 10 A58 5 2 cold
Day05_cold_Rep2_A59_IMG_2641.JPG 10 0 10 A59 5 2 cold
Day05_cold_Rep2_A60_IMG_2637.JPG 10 0 10 A60 5 2 cold
Day05_cold_Rep3_A01_IMG_5535.JPG 8 2 10 A01 5 3 cold
Day05_cold_Rep3_A02_IMG_5549.JPG 4 6 10 A02 5 3 cold
Day05_cold_Rep3_A03_IMG_5569.JPG 8 2 10 A03 5 3 cold
Day05_cold_Rep3_A04_IMG_5543.JPG 3 7 10 A04 5 3 cold
Day05_cold_Rep3_A05_IMG_5548.JPG 6 4 10 A05 5 3 cold
Day05_cold_Rep3_A06_IMG_5555.JPG 8 2 10 A06 5 3 cold
Day05_cold_Rep3_A07_IMG_5534.JPG 7 2 9 A07 5 3 cold
Day05_cold_Rep3_A08_IMG_5550.JPG 1 9 10 A08 5 3 cold
Day05_cold_Rep3_A09_IMG_5552.JPG 8 3 11 A09 5 3 cold
Day05_cold_Rep3_A10_IMG_5545.JPG 4 6 10 A10 5 3 cold
Day05_cold_Rep3_A11_IMG_5526.JPG 6 4 10 A11 5 3 cold
Day05_cold_Rep3_A12_IMG_5528.JPG 9 1 10 A12 5 3 cold
Day05_cold_Rep3_A13_IMG_5560.JPG 9 0 9 A13 5 3 cold
Day05_cold_Rep3_A14_IMG_5583.JPG 7 3 10 A14 5 3 cold
Day05_cold_Rep3_A15_IMG_5542.JPG 6 4 10 A15 5 3 cold
Day05_cold_Rep3_A16_IMG_5563.JPG 7 2 9 A16 5 3 cold
Day05_cold_Rep3_A17_IMG_5571.JPG 10 0 10 A17 5 3 cold
Day05_cold_Rep3_A18_IMG_5576.JPG 7 3 10 A18 5 3 cold
Day05_cold_Rep3_A19_IMG_5547.JPG 5 5 10 A19 5 3 cold
Day05_cold_Rep3_A20_IMG_5559.JPG 3 6 9 A20 5 3 cold
Day05_cold_Rep3_A21_IMG_5573.JPG 8 2 10 A21 5 3 cold
Day05_cold_Rep3_A22_IMG_5581.JPG 7 3 10 A22 5 3 cold
Day05_cold_Rep3_A23_IMG_5529.JPG 10 0 10 A23 5 3 cold
Day05_cold_Rep3_A24_IMG_5558.JPG 7 2 9 A24 5 3 cold
Day05_cold_Rep3_A25_IMG_5567.JPG 5 2 7 A25 5 3 cold
Day05_cold_Rep3_A26_IMG_5580.JPG 4 6 10 A26 5 3 cold
Day05_cold_Rep3_A27_IMG_5527.JPG 1 9 10 A27 5 3 cold
Day05_cold_Rep3_A29_IMG_5546.JPG 1 9 10 A29 5 3 cold
Day05_cold_Rep3_A30_IMG_5564.JPG 8 2 10 A30 5 3 cold
Day05_cold_Rep3_A32_IMG_5565.JPG 8 2 10 A32 5 3 cold
Day05_cold_Rep3_A33_IMG_5538.JPG 4 6 10 A33 5 3 cold
Day05_cold_Rep3_A34_IMG_5524.JPG 2 8 10 A34 5 3 cold
Day05_cold_Rep3_A36_IMG_5551.JPG 1 10 11 A36 5 3 cold
Day05_cold_Rep3_A37_IMG_5537.JPG 9 1 10 A37 5 3 cold
Day05_cold_Rep3_A38_IMG_5533.JPG 2 8 10 A38 5 3 cold
Day05_cold_Rep3_A39_IMG_5541.JPG 7 3 10 A39 5 3 cold
Day05_cold_Rep3_A40_IMG_5525.JPG 4 6 10 A40 5 3 cold
Day05_cold_Rep3_A41_IMG_5562.JPG 3 7 10 A41 5 3 cold
Day05_cold_Rep3_A42_IMG_5566.JPG 8 2 10 A42 5 3 cold
Day05_cold_Rep3_A43_IMG_5553.JPG 8 0 8 A43 5 3 cold
Day05_cold_Rep3_A44_IMG_5532.JPG 10 0 10 A44 5 3 cold
Day05_cold_Rep3_A45_IMG_5540.JPG 8 2 10 A45 5 3 cold
Day05_cold_Rep3_A46_IMG_5561.JPG 6 3 9 A46 5 3 cold
Day05_cold_Rep3_A47_IMG_5578.JPG 6 3 9 A47 5 3 cold
Day05_cold_Rep3_A48_IMG_5554.JPG 2 8 10 A48 5 3 cold
Day05_cold_Rep3_A49_IMG_5570.JPG 2 8 10 A49 5 3 cold
Day05_cold_Rep3_A50_IMG_5577.JPG 9 1 10 A50 5 3 cold
Day05_cold_Rep3_A51_IMG_5575.JPG 4 6 10 A51 5 3 cold
Day05_cold_Rep3_A53_IMG_5557.JPG 7 3 10 A53 5 3 cold
Day05_cold_Rep3_A54_IMG_5568.JPG 8 2 10 A54 5 3 cold
Day05_cold_Rep3_A55_IMG_5574.JPG 10 0 10 A55 5 3 cold
Day05_cold_Rep3_A56_IMG_5530.JPG 2 7 9 A56 5 3 cold
Day05_cold_Rep3_A57_IMG_5536.JPG 6 4 10 A57 5 3 cold
Day05_cold_Rep3_A58_IMG_5572.JPG 3 7 10 A58 5 3 cold
Day05_cold_Rep3_A59_IMG_5539.JPG 6 3 9 A59 5 3 cold
Day05_cold_Rep3_A60_IMG_5544.JPG 10 0 10 A60 5 3 cold
Day06_cold_Rep1_A01_IMG_0979.JPG 8 2 10 A01 6 1 cold
Day06_cold_Rep1_A02_IMG_1020.JPG 6 4 10 A02 6 1 cold
Day06_cold_Rep1_A03_IMG_0968.JPG 2 8 10 A03 6 1 cold
Day06_cold_Rep1_A05_IMG_1000.JPG 2 8 10 A05 6 1 cold
Day06_cold_Rep1_A06_IMG_0989.JPG 3 7 10 A06 6 1 cold
Day06_cold_Rep1_A07_IMG_1019.JPG 6 4 10 A07 6 1 cold
Day06_cold_Rep1_A08_IMG_0999.JPG 2 8 10 A08 6 1 cold
Day06_cold_Rep1_A09_IMG_0975.JPG 8 2 10 A09 6 1 cold
Day06_cold_Rep1_A10_IMG_0984.JPG 1 9 10 A10 6 1 cold
Day06_cold_Rep1_A11_IMG_0994.JPG 8 2 10 A11 6 1 cold
Day06_cold_Rep1_A12_IMG_1017.JPG 9 1 10 A12 6 1 cold
Day06_cold_Rep1_A13_IMG_0977.JPG 10 0 10 A13 6 1 cold
Day06_cold_Rep1_A14_IMG_1023.JPG 4 6 10 A14 6 1 cold
Day06_cold_Rep1_A15_IMG_1004.JPG 3 7 10 A15 6 1 cold
Day06_cold_Rep1_A16_IMG_1027.JPG 4 5 9 A16 6 1 cold
Day06_cold_Rep1_A17_IMG_1016.JPG 10 0 10 A17 6 1 cold
Day06_cold_Rep1_A18_IMG_0973.JPG 7 3 10 A18 6 1 cold
Day06_cold_Rep1_A19_IMG_1015.JPG 2 8 10 A19 6 1 cold
Day06_cold_Rep1_A20_IMG_0983.JPG 3 7 10 A20 6 1 cold
Day06_cold_Rep1_A21_IMG_1007.JPG 2 8 10 A21 6 1 cold
Day06_cold_Rep1_A22_IMG_1002.JPG 8 0 8 A22 6 1 cold
Day06_cold_Rep1_A23_IMG_1018.JPG 10 0 10 A23 6 1 cold
Day06_cold_Rep1_A24_IMG_1024.JPG 4 6 10 A24 6 1 cold
Day06_cold_Rep1_A25_IMG_0978.JPG 10 0 10 A25 6 1 cold
Day06_cold_Rep1_A26_IMG_0993.JPG 2 8 10 A26 6 1 cold
Day06_cold_Rep1_A30_IMG_0998.JPG 7 3 10 A30 6 1 cold
Day06_cold_Rep1_A32_IMG_0971.JPG 6 4 10 A32 6 1 cold
Day06_cold_Rep1_A33_IMG_0997.JPG 7 3 10 A33 6 1 cold
Day06_cold_Rep1_A34_IMG_1010.JPG 4 6 10 A34 6 1 cold
Day06_cold_Rep1_A35_IMG_1005.JPG 1 9 10 A35 6 1 cold
Day06_cold_Rep1_A36_IMG_0982.JPG 1 9 10 A36 6 1 cold
Day06_cold_Rep1_A37_IMG_1014.JPG 9 1 10 A37 6 1 cold
Day06_cold_Rep1_A38_IMG_0987.JPG 4 6 10 A38 6 1 cold
Day06_cold_Rep1_A39_IMG_0972.JPG 4 6 10 A39 6 1 cold
Day06_cold_Rep1_A40_IMG_0992.JPG 2 8 10 A40 6 1 cold
Day06_cold_Rep1_A41_IMG_1008.JPG 2 8 10 A41 6 1 cold
Day06_cold_Rep1_A42_IMG_0980.JPG 8 2 10 A42 6 1 cold
Day06_cold_Rep1_A43_IMG_1025.JPG 10 0 10 A43 6 1 cold
Day06_cold_Rep1_A44_IMG_1003.JPG 9 1 10 A44 6 1 cold
Day06_cold_Rep1_A45_IMG_0969.JPG 6 4 10 A45 6 1 cold
Day06_cold_Rep1_A46_IMG_0995.JPG 2 8 10 A46 6 1 cold
Day06_cold_Rep1_A47_IMG_0990.JPG 4 7 11 A47 6 1 cold
Day06_cold_Rep1_A48_IMG_1012.JPG 1 9 10 A48 6 1 cold
Day06_cold_Rep1_A49_IMG_0991.JPG 1 9 10 A49 6 1 cold
Day06_cold_Rep1_A50_IMG_1006.JPG 7 3 10 A50 6 1 cold
Day06_cold_Rep1_A51_IMG_1001.JPG 1 9 10 A51 6 1 cold
Day06_cold_Rep1_A52_IMG_1009.JPG 1 9 10 A52 6 1 cold
Day06_cold_Rep1_A53_IMG_0976.JPG 6 5 11 A53 6 1 cold
Day06_cold_Rep1_A54_IMG_1026.JPG 10 0 10 A54 6 1 cold
Day06_cold_Rep1_A55_IMG_0970.JPG 10 0 10 A55 6 1 cold
Day06_cold_Rep1_A56_IMG_1013.JPG 4 6 10 A56 6 1 cold
Day06_cold_Rep1_A57_IMG_1021.JPG 3 7 10 A57 6 1 cold
Day06_cold_Rep1_A58_IMG_0986.JPG 3 7 10 A58 6 1 cold
Day06_cold_Rep1_A59_IMG_0996.JPG 4 5 9 A59 6 1 cold
Day06_cold_Rep1_A60_IMG_0981.JPG 8 2 10 A60 6 1 cold
Day06_cold_Rep2_A01_IMG_2826.JPG 6 4 10 A01 6 2 cold
Day06_cold_Rep2_A02_IMG_2814.JPG 3 7 10 A02 6 2 cold
Day06_cold_Rep2_A03_IMG_2856.JPG 1 8 9 A03 6 2 cold
Day06_cold_Rep2_A05_IMG_2806.JPG 1 10 11 A05 6 2 cold
Day06_cold_Rep2_A06_IMG_2831.JPG 7 5 12 A06 6 2 cold
Day06_cold_Rep2_A07_IMG_2837.JPG 2 8 10 A07 6 2 cold
Day06_cold_Rep2_A09_IMG_2846.JPG 4 6 10 A09 6 2 cold
Day06_cold_Rep2_A10_IMG_2836.JPG 1 11 12 A10 6 2 cold
Day06_cold_Rep2_A11_IMG_2825.JPG 7 3 10 A11 6 2 cold
Day06_cold_Rep2_A12_IMG_2815.JPG 9 0 9 A12 6 2 cold
Day06_cold_Rep2_A13_IMG_2812.JPG 8 2 10 A13 6 2 cold
Day06_cold_Rep2_A14_IMG_2824.JPG 2 8 10 A14 6 2 cold
Day06_cold_Rep2_A15_IMG_2829.JPG 4 6 10 A15 6 2 cold
Day06_cold_Rep2_A16_IMG_2817.JPG 7 3 10 A16 6 2 cold
Day06_cold_Rep2_A17_IMG_2818.JPG 10 0 10 A17 6 2 cold
Day06_cold_Rep2_A18_IMG_2858.JPG 10 0 10 A18 6 2 cold
Day06_cold_Rep2_A19_IMG_2810.JPG 7 3 10 A19 6 2 cold
Day06_cold_Rep2_A20_IMG_2797.JPG 3 7 10 A20 6 2 cold
Day06_cold_Rep2_A21_IMG_2844.JPG 6 4 10 A21 6 2 cold
Day06_cold_Rep2_A22_IMG_2816.JPG 9 2 11 A22 6 2 cold
Day06_cold_Rep2_A23_IMG_2804.JPG 9 0 9 A23 6 2 cold
Day06_cold_Rep2_A24_IMG_2813.JPG 6 3 9 A24 6 2 cold
Day06_cold_Rep2_A25_IMG_2819.JPG 7 2 9 A25 6 2 cold
Day06_cold_Rep2_A26_IMG_2840.JPG 2 8 10 A26 6 2 cold
Day06_cold_Rep2_A27_IMG_2803.JPG 2 8 10 A27 6 2 cold
Day06_cold_Rep2_A28_IMG_2857.JPG 2 9 11 A28 6 2 cold
Day06_cold_Rep2_A30_IMG_2823.JPG 9 1 10 A30 6 2 cold
Day06_cold_Rep2_A32_IMG_2798.JPG 7 3 10 A32 6 2 cold
Day06_cold_Rep2_A33_IMG_2830.JPG 3 7 10 A33 6 2 cold
Day06_cold_Rep2_A36_IMG_2822.JPG 1 9 10 A36 6 2 cold
Day06_cold_Rep2_A37_IMG_2853.JPG 6 5 11 A37 6 2 cold
Day06_cold_Rep2_A38_IMG_2802.JPG 1 9 10 A38 6 2 cold
Day06_cold_Rep2_A39_IMG_2848.JPG 5 5 10 A39 6 2 cold
Day06_cold_Rep2_A40_IMG_2843.JPG 1 9 10 A40 6 2 cold
Day06_cold_Rep2_A42_IMG_2807.JPG 3 7 10 A42 6 2 cold
Day06_cold_Rep2_A43_IMG_2833.JPG 4 6 10 A43 6 2 cold
Day06_cold_Rep2_A44_IMG_2808.JPG 10 0 10 A44 6 2 cold
Day06_cold_Rep2_A45_IMG_2842.JPG 2 8 10 A45 6 2 cold
Day06_cold_Rep2_A46_IMG_2854.JPG 1 9 10 A46 6 2 cold
Day06_cold_Rep2_A47_IMG_2801.JPG 2 8 10 A47 6 2 cold
Day06_cold_Rep2_A50_IMG_2849.JPG 3 7 10 A50 6 2 cold
Day06_cold_Rep2_A51_IMG_2850.JPG 2 8 10 A51 6 2 cold
Day06_cold_Rep2_A53_IMG_2809.JPG 4 6 10 A53 6 2 cold
Day06_cold_Rep2_A54_IMG_2820.JPG 2 8 10 A54 6 2 cold
Day06_cold_Rep2_A55_IMG_2855.JPG 10 0 10 A55 6 2 cold
Day06_cold_Rep2_A57_IMG_2799.JPG 1 9 10 A57 6 2 cold
Day06_cold_Rep2_A59_IMG_2841.JPG 9 1 10 A59 6 2 cold
Day06_cold_Rep2_A60_IMG_2847.JPG 10 0 10 A60 6 2 cold
Day06_cold_Rep3_A01_IMG_5668.JPG 7 3 10 A01 6 3 cold
Day06_cold_Rep3_A02_IMG_5682.JPG 3 7 10 A02 6 3 cold
Day06_cold_Rep3_A03_IMG_5702.JPG 6 4 10 A03 6 3 cold
Day06_cold_Rep3_A04_IMG_5666.JPG 1 9 10 A04 6 3 cold
Day06_cold_Rep3_A05_IMG_5681.JPG 3 7 10 A05 6 3 cold
Day06_cold_Rep3_A06_IMG_5688.JPG 6 4 10 A06 6 3 cold
Day06_cold_Rep3_A07_IMG_5667.JPG 4 6 10 A07 6 3 cold
Day06_cold_Rep3_A09_IMG_5675.JPG 7 3 10 A09 6 3 cold
Day06_cold_Rep3_A10_IMG_5678.JPG 2 8 10 A10 6 3 cold
Day06_cold_Rep3_A11_IMG_5659.JPG 5 5 10 A11 6 3 cold
Day06_cold_Rep3_A12_IMG_5661.JPG 9 1 10 A12 6 3 cold
Day06_cold_Rep3_A13_IMG_5693.JPG 8 2 10 A13 6 3 cold
Day06_cold_Rep3_A14_IMG_5646.JPG 4 6 10 A14 6 3 cold
Day06_cold_Rep3_A15_IMG_5665.JPG 6 4 10 A15 6 3 cold
Day06_cold_Rep3_A16_IMG_5686.JPG 3 5 8 A16 6 3 cold
Day06_cold_Rep3_A17_IMG_5694.JPG 10 0 10 A17 6 3 cold
Day06_cold_Rep3_A18_IMG_5649.JPG 5 4 9 A18 6 3 cold
Day06_cold_Rep3_A19_IMG_5680.JPG 1 8 9 A19 6 3 cold
Day06_cold_Rep3_A20_IMG_5692.JPG 2 7 9 A20 6 3 cold
Day06_cold_Rep3_A21_IMG_5696.JPG 4 6 10 A21 6 3 cold
Day06_cold_Rep3_A22_IMG_5644.JPG 5 5 10 A22 6 3 cold
Day06_cold_Rep3_A23_IMG_5662.JPG 9 1 10 A23 6 3 cold
Day06_cold_Rep3_A24_IMG_5691.JPG 5 5 10 A24 6 3 cold
Day06_cold_Rep3_A25_IMG_5700.JPG 5 2 7 A25 6 3 cold
Day06_cold_Rep3_A26_IMG_5653.JPG 1 9 10 A26 6 3 cold
Day06_cold_Rep3_A27_IMG_5660.JPG 1 9 10 A27 6 3 cold
Day06_cold_Rep3_A30_IMG_5697.JPG 8 2 10 A30 6 3 cold
Day06_cold_Rep3_A32_IMG_5698.JPG 7 3 10 A32 6 3 cold
Day06_cold_Rep3_A33_IMG_5671.JPG 3 6 9 A33 6 3 cold
Day06_cold_Rep3_A36_IMG_5674.JPG 1 9 10 A36 6 3 cold
Day06_cold_Rep3_A37_IMG_5670.JPG 9 1 10 A37 6 3 cold
Day06_cold_Rep3_A38_IMG_5656.JPG 1 9 10 A38 6 3 cold
Day06_cold_Rep3_A39_IMG_5664.JPG 5 5 10 A39 6 3 cold
Day06_cold_Rep3_A40_IMG_5658.JPG 2 7 9 A40 6 3 cold
Day06_cold_Rep3_A41_IMG_5685.JPG 2 8 10 A41 6 3 cold
Day06_cold_Rep3_A42_IMG_5699.JPG 6 4 10 A42 6 3 cold
Day06_cold_Rep3_A43_IMG_5676.JPG 4 6 10 A43 6 3 cold
Day06_cold_Rep3_A44_IMG_5655.JPG 10 0 10 A44 6 3 cold
Day06_cold_Rep3_A45_IMG_5673.JPG 6 4 10 A45 6 3 cold
Day06_cold_Rep3_A46_IMG_5684.JPG 2 8 10 A46 6 3 cold
Day06_cold_Rep3_A47_IMG_5651.JPG 2 8 10 A47 6 3 cold
Day06_cold_Rep3_A48_IMG_5687.JPG 1 9 10 A48 6 3 cold
Day06_cold_Rep3_A49_IMG_5703.JPG 1 10 11 A49 6 3 cold
Day06_cold_Rep3_A50_IMG_5650.JPG 6 4 10 A50 6 3 cold
Day06_cold_Rep3_A51_IMG_5648.JPG 2 8 10 A51 6 3 cold
Day06_cold_Rep3_A53_IMG_5690.JPG 5 5 10 A53 6 3 cold
Day06_cold_Rep3_A54_IMG_5701.JPG 7 2 9 A54 6 3 cold
Day06_cold_Rep3_A55_IMG_5647.JPG 9 0 9 A55 6 3 cold
Day06_cold_Rep3_A56_IMG_5663.JPG 1 9 10 A56 6 3 cold
Day06_cold_Rep3_A59_IMG_5672.JPG 6 4 10 A59 6 3 cold
Day06_cold_Rep3_A60_IMG_5677.JPG 10 0 10 A60 6 3 cold
Day07_cold_Rep1_A01_IMG_1126.JPG 6 4 10 A01 7 1 cold
Day07_cold_Rep1_A02_IMG_1106.JPG 4 6 10 A02 7 1 cold
Day07_cold_Rep1_A03_IMG_1114.JPG 1 9 10 A03 7 1 cold
Day07_cold_Rep1_A05_IMG_1147.JPG 1 9 10 A05 7 1 cold
Day07_cold_Rep1_A06_IMG_1136.JPG 1 9 10 A06 7 1 cold
Day07_cold_Rep1_A07_IMG_1105.JPG 2 8 10 A07 7 1 cold
Day07_cold_Rep1_A09_IMG_1111.JPG 8 2 10 A09 7 1 cold
Day07_cold_Rep1_A10_IMG_1131.JPG 1 9 10 A10 7 1 cold
Day07_cold_Rep1_A11_IMG_1141.JPG 6 4 10 A11 7 1 cold
Day07_cold_Rep1_A12_IMG_1092.JPG 9 1 10 A12 7 1 cold
Day07_cold_Rep1_A13_IMG_1113.JPG 10 0 10 A13 7 1 cold
Day07_cold_Rep1_A14_IMG_1109.JPG 1 9 10 A14 7 1 cold
Day07_cold_Rep1_A15_IMG_1151.JPG 3 7 10 A15 7 1 cold
Day07_cold_Rep1_A16_IMG_1103.JPG 2 8 10 A16 7 1 cold
Day07_cold_Rep1_A17_IMG_1091.JPG 9 1 10 A17 7 1 cold
Day07_cold_Rep1_A18_IMG_1119.JPG 7 3 10 A18 7 1 cold
Day07_cold_Rep1_A19_IMG_1090.JPG 1 10 11 A19 7 1 cold
Day07_cold_Rep1_A20_IMG_1130.JPG 1 9 10 A20 7 1 cold
Day07_cold_Rep1_A21_IMG_1144.JPG 2 8 10 A21 7 1 cold
Day07_cold_Rep1_A22_IMG_1149.JPG 7 3 10 A22 7 1 cold
Day07_cold_Rep1_A23_IMG_1104.JPG 10 0 10 A23 7 1 cold
Day07_cold_Rep1_A24_IMG_1110.JPG 3 7 10 A24 7 1 cold
Day07_cold_Rep1_A25_IMG_1125.JPG 10 0 10 A25 7 1 cold
Day07_cold_Rep1_A26_IMG_1140.JPG 1 9 10 A26 7 1 cold
Day07_cold_Rep1_A30_IMG_1145.JPG 7 3 10 A30 7 1 cold
Day07_cold_Rep1_A32_IMG_1117.JPG 6 4 10 A32 7 1 cold
Day07_cold_Rep1_A33_IMG_1134.JPG 6 4 10 A33 7 1 cold
Day07_cold_Rep1_A34_IMG_1095.JPG 3 7 10 A34 7 1 cold
Day07_cold_Rep1_A35_IMG_1142.JPG 1 9 10 A35 7 1 cold
Day07_cold_Rep1_A36_IMG_1129.JPG 1 9 10 A36 7 1 cold
Day07_cold_Rep1_A37_IMG_1100.JPG 9 1 10 A37 7 1 cold
Day07_cold_Rep1_A38_IMG_1124.JPG 1 9 10 A38 7 1 cold
Day07_cold_Rep1_A39_IMG_1118.JPG 4 6 10 A39 7 1 cold
Day07_cold_Rep1_A40_IMG_1139.JPG 1 9 10 A40 7 1 cold
Day07_cold_Rep1_A41_IMG_1093.JPG 1 9 10 A41 7 1 cold
Day07_cold_Rep1_A42_IMG_1127.JPG 3 7 10 A42 7 1 cold
Day07_cold_Rep1_A43_IMG_1101.JPG 7 3 10 A43 7 1 cold
Day07_cold_Rep1_A44_IMG_1150.JPG 9 1 10 A44 7 1 cold
Day07_cold_Rep1_A45_IMG_1115.JPG 5 5 10 A45 7 1 cold
Day07_cold_Rep1_A46_IMG_1132.JPG 2 8 10 A46 7 1 cold
Day07_cold_Rep1_A47_IMG_1137.JPG 3 7 10 A47 7 1 cold
Day07_cold_Rep1_A48_IMG_1097.JPG 1 9 10 A48 7 1 cold
Day07_cold_Rep1_A49_IMG_1138.JPG 1 9 10 A49 7 1 cold
Day07_cold_Rep1_A50_IMG_1143.JPG 4 6 10 A50 7 1 cold
Day07_cold_Rep1_A51_IMG_1148.JPG 1 9 10 A51 7 1 cold
Day07_cold_Rep1_A52_IMG_1094.JPG 1 10 11 A52 7 1 cold
Day07_cold_Rep1_A53_IMG_1112.JPG 5 5 10 A53 7 1 cold
Day07_cold_Rep1_A54_IMG_1102.JPG 9 1 10 A54 7 1 cold
Day07_cold_Rep1_A55_IMG_1116.JPG 9 1 10 A55 7 1 cold
Day07_cold_Rep1_A56_IMG_1099.JPG 2 8 10 A56 7 1 cold
Day07_cold_Rep1_A57_IMG_1107.JPG 2 8 10 A57 7 1 cold
Day07_cold_Rep1_A59_IMG_1133.JPG 3 7 10 A59 7 1 cold
Day07_cold_Rep1_A60_IMG_1128.JPG 10 0 10 A60 7 1 cold
Day07_cold_Rep2_A01_IMG_2920.JPG 3 7 10 A01 7 2 cold
Day07_cold_Rep2_A06_IMG_2975.JPG 5 5 10 A06 7 2 cold
Day07_cold_Rep2_A07_IMG_2970.JPG 1 9 10 A07 7 2 cold
Day07_cold_Rep2_A09_IMG_2959.JPG 1 9 10 A09 7 2 cold
Day07_cold_Rep2_A11_IMG_2919.JPG 4 6 10 A11 7 2 cold
Day07_cold_Rep2_A12_IMG_2939.JPG 8 2 10 A12 7 2 cold
Day07_cold_Rep2_A13_IMG_2946.JPG 9 1 10 A13 7 2 cold
Day07_cold_Rep2_A14_IMG_2928.JPG 1 9 10 A14 7 2 cold
Day07_cold_Rep2_A15_IMG_2973.JPG 4 6 10 A15 7 2 cold
Day07_cold_Rep2_A16_IMG_2941.JPG 3 7 10 A16 7 2 cold
Day07_cold_Rep2_A17_IMG_2922.JPG 10 0 10 A17 7 2 cold
Day07_cold_Rep2_A18_IMG_2951.JPG 7 2 9 A18 7 2 cold
Day07_cold_Rep2_A19_IMG_2944.JPG 3 6 9 A19 7 2 cold
Day07_cold_Rep2_A20_IMG_2932.JPG 2 8 10 A20 7 2 cold
Day07_cold_Rep2_A21_IMG_2967.JPG 4 6 10 A21 7 2 cold
Day07_cold_Rep2_A22_IMG_2940.JPG 9 1 10 A22 7 2 cold
Day07_cold_Rep2_A23_IMG_2938.JPG 10 0 10 A23 7 2 cold
Day07_cold_Rep2_A24_IMG_2947.JPG 2 8 10 A24 7 2 cold
Day07_cold_Rep2_A25_IMG_2923.JPG 6 4 10 A25 7 2 cold
Day07_cold_Rep2_A26_IMG_2963.JPG 1 9 10 A26 7 2 cold
Day07_cold_Rep2_A27_IMG_2937.JPG 1 9 10 A27 7 2 cold
Day07_cold_Rep2_A30_IMG_2927.JPG 7 2 9 A30 7 2 cold
Day07_cold_Rep2_A32_IMG_2933.JPG 4 6 10 A32 7 2 cold
Day07_cold_Rep2_A33_IMG_2974.JPG 2 8 10 A33 7 2 cold
Day07_cold_Rep2_A36_IMG_2926.JPG 1 9 10 A36 7 2 cold
Day07_cold_Rep2_A37_IMG_2956.JPG 5 5 10 A37 7 2 cold
Day07_cold_Rep2_A38_IMG_2936.JPG 1 9 10 A38 7 2 cold
Day07_cold_Rep2_A39_IMG_2961.JPG 4 7 11 A39 7 2 cold
Day07_cold_Rep2_A40_IMG_2966.JPG 1 9 10 A40 7 2 cold
Day07_cold_Rep2_A42_IMG_2931.JPG 2 8 10 A42 7 2 cold
Day07_cold_Rep2_A43_IMG_2976.JPG 3 7 10 A43 7 2 cold
Day07_cold_Rep2_A44_IMG_2942.JPG 7 2 9 A44 7 2 cold
Day07_cold_Rep2_A45_IMG_2965.JPG 2 8 10 A45 7 2 cold
Day07_cold_Rep2_A46_IMG_2957.JPG 1 9 10 A46 7 2 cold
Day07_cold_Rep2_A47_IMG_2935.JPG 1 9 10 A47 7 2 cold
Day07_cold_Rep2_A49_IMG_2925.JPG 1 9 10 A49 7 2 cold
Day07_cold_Rep2_A50_IMG_2952.JPG 1 9 10 A50 7 2 cold
Day07_cold_Rep2_A51_IMG_2953.JPG 1 9 10 A51 7 2 cold
Day07_cold_Rep2_A53_IMG_2943.JPG 3 7 10 A53 7 2 cold
Day07_cold_Rep2_A54_IMG_2924.JPG 1 9 10 A54 7 2 cold
Day07_cold_Rep2_A55_IMG_2958.JPG 10 0 10 A55 7 2 cold
Day07_cold_Rep2_A59_IMG_2964.JPG 8 2 10 A59 7 2 cold
Day07_cold_Rep2_A60_IMG_2960.JPG 10 0 10 A60 7 2 cold
Day07_cold_Rep3_A01_IMG_5801.JPG 5 5 10 A01 7 3 cold
Day07_cold_Rep3_A02_IMG_5805.JPG 2 8 10 A02 7 3 cold
Day07_cold_Rep3_A03_IMG_5765.JPG 2 8 10 A03 7 3 cold
Day07_cold_Rep3_A04_IMG_5799.JPG 1 9 10 A04 7 3 cold
Day07_cold_Rep3_A06_IMG_5821.JPG 3 7 10 A06 7 3 cold
Day07_cold_Rep3_A07_IMG_5800.JPG 2 8 10 A07 7 3 cold
Day07_cold_Rep3_A09_IMG_5808.JPG 3 6 9 A09 7 3 cold
Day07_cold_Rep3_A10_IMG_5811.JPG 2 8 10 A10 7 3 cold
Day07_cold_Rep3_A11_IMG_5792.JPG 3 7 10 A11 7 3 cold
Day07_cold_Rep3_A12_IMG_5784.JPG 7 2 9 A12 7 3 cold
Day07_cold_Rep3_A13_IMG_5816.JPG 6 4 10 A13 7 3 cold
Day07_cold_Rep3_A14_IMG_5779.JPG 4 6 10 A14 7 3 cold
Day07_cold_Rep3_A15_IMG_5798.JPG 3 6 9 A15 7 3 cold
Day07_cold_Rep3_A16_IMG_5819.JPG 3 6 9 A16 7 3 cold
Day07_cold_Rep3_A17_IMG_5767.JPG 9 1 10 A17 7 3 cold
Day07_cold_Rep3_A18_IMG_5782.JPG 6 4 10 A18 7 3 cold
Day07_cold_Rep3_A19_IMG_5813.JPG 1 9 10 A19 7 3 cold
Day07_cold_Rep3_A20_IMG_5815.JPG 2 8 10 A20 7 3 cold
Day07_cold_Rep3_A21_IMG_5769.JPG 3 6 9 A21 7 3 cold
Day07_cold_Rep3_A22_IMG_5777.JPG 4 6 10 A22 7 3 cold
Day07_cold_Rep3_A23_IMG_5785.JPG 9 1 10 A23 7 3 cold
Day07_cold_Rep3_A24_IMG_5814.JPG 2 8 10 A24 7 3 cold
Day07_cold_Rep3_A25_IMG_5773.JPG 4 4 8 A25 7 3 cold
Day07_cold_Rep3_A26_IMG_5776.JPG 1 9 10 A26 7 3 cold
Day07_cold_Rep3_A27_IMG_5793.JPG 1 9 10 A27 7 3 cold
Day07_cold_Rep3_A30_IMG_5770.JPG 7 3 10 A30 7 3 cold
Day07_cold_Rep3_A32_IMG_5771.JPG 3 7 10 A32 7 3 cold
Day07_cold_Rep3_A33_IMG_5794.JPG 2 9 11 A33 7 3 cold
Day07_cold_Rep3_A36_IMG_5807.JPG 1 9 10 A36 7 3 cold
Day07_cold_Rep3_A37_IMG_5803.JPG 9 1 10 A37 7 3 cold
Day07_cold_Rep3_A38_IMG_5789.JPG 1 9 10 A38 7 3 cold
Day07_cold_Rep3_A39_IMG_5797.JPG 5 5 10 A39 7 3 cold
Day07_cold_Rep3_A40_IMG_5791.JPG 2 8 10 A40 7 3 cold
Day07_cold_Rep3_A41_IMG_5818.JPG 1 9 10 A41 7 3 cold
Day07_cold_Rep3_A43_IMG_5809.JPG 2 8 10 A43 7 3 cold
Day07_cold_Rep3_A44_IMG_5788.JPG 9 1 10 A44 7 3 cold
Day07_cold_Rep3_A45_IMG_5796.JPG 4 6 10 A45 7 3 cold
Day07_cold_Rep3_A47_IMG_5774.JPG 1 9 10 A47 7 3 cold
Day07_cold_Rep3_A48_IMG_5820.JPG 1 9 10 A48 7 3 cold
Day07_cold_Rep3_A50_IMG_5783.JPG 5 5 10 A50 7 3 cold
Day07_cold_Rep3_A51_IMG_5781.JPG 2 8 10 A51 7 3 cold
Day07_cold_Rep3_A53_IMG_5823.JPG 3 7 10 A53 7 3 cold
Day07_cold_Rep3_A54_IMG_5764.JPG 1 9 10 A54 7 3 cold
Day07_cold_Rep3_A55_IMG_5780.JPG 9 1 10 A55 7 3 cold
Day07_cold_Rep3_A56_IMG_5786.JPG 1 9 10 A56 7 3 cold
Day07_cold_Rep3_A59_IMG_5795.JPG 7 3 10 A59 7 3 cold
Day07_cold_Rep3_A60_IMG_5810.JPG 10 0 10 A60 7 3 cold
Day08_cold_Rep1_A01_IMG_1249.JPG 4 6 10 A01 8 1 cold
Day08_cold_Rep1_A02_IMG_1230.JPG 5 5 10 A02 8 1 cold
Day08_cold_Rep1_A03_IMG_1238.JPG 1 9 10 A03 8 1 cold
Day08_cold_Rep1_A05_IMG_1270.JPG 1 9 10 A05 8 1 cold
Day08_cold_Rep1_A06_IMG_1259.JPG 1 9 10 A06 8 1 cold
Day08_cold_Rep1_A07_IMG_1229.JPG 1 9 10 A07 8 1 cold
Day08_cold_Rep1_A09_IMG_1235.JPG 5 4 9 A09 8 1 cold
Day08_cold_Rep1_A10_IMG_1244.JPG 1 9 10 A10 8 1 cold
Day08_cold_Rep1_A11_IMG_1254.JPG 4 6 10 A11 8 1 cold
Day08_cold_Rep1_A12_IMG_1217.JPG 9 1 10 A12 8 1 cold
Day08_cold_Rep1_A13_IMG_1237.JPG 10 0 10 A13 8 1 cold
Day08_cold_Rep1_A15_IMG_1264.JPG 1 9 10 A15 8 1 cold
Day08_cold_Rep1_A16_IMG_1227.JPG 2 8 10 A16 8 1 cold
Day08_cold_Rep1_A17_IMG_1216.JPG 9 1 10 A17 8 1 cold
Day08_cold_Rep1_A18_IMG_1233.JPG 4 7 11 A18 8 1 cold
Day08_cold_Rep1_A20_IMG_1243.JPG 1 9 10 A20 8 1 cold
Day08_cold_Rep1_A21_IMG_1267.JPG 1 9 10 A21 8 1 cold
Day08_cold_Rep1_A22_IMG_1262.JPG 4 6 10 A22 8 1 cold
Day08_cold_Rep1_A23_IMG_1228.JPG 10 0 10 A23 8 1 cold
Day08_cold_Rep1_A24_IMG_1224.JPG 1 9 10 A24 8 1 cold
Day08_cold_Rep1_A25_IMG_1248.JPG 10 0 10 A25 8 1 cold
Day08_cold_Rep1_A26_IMG_1253.JPG 1 9 10 A26 8 1 cold
Day08_cold_Rep1_A30_IMG_1268.JPG 6 4 10 A30 8 1 cold
Day08_cold_Rep1_A32_IMG_1241.JPG 3 7 10 A32 8 1 cold
Day08_cold_Rep1_A33_IMG_1257.JPG 3 7 10 A33 8 1 cold
Day08_cold_Rep1_A34_IMG_1220.JPG 3 7 10 A34 8 1 cold
Day08_cold_Rep1_A35_IMG_1265.JPG 1 9 10 A35 8 1 cold
Day08_cold_Rep1_A36_IMG_1242.JPG 1 9 10 A36 8 1 cold
Day08_cold_Rep1_A37_IMG_1214.JPG 8 2 10 A37 8 1 cold
Day08_cold_Rep1_A38_IMG_1247.JPG 1 9 10 A38 8 1 cold
Day08_cold_Rep1_A39_IMG_1232.JPG 3 6 9 A39 8 1 cold
Day08_cold_Rep1_A40_IMG_1252.JPG 1 9 10 A40 8 1 cold
Day08_cold_Rep1_A41_IMG_1218.JPG 4 10 14 A41 8 1 cold
Day08_cold_Rep1_A42_IMG_1250.JPG 1 9 10 A42 8 1 cold
Day08_cold_Rep1_A43_IMG_1225.JPG 7 3 10 A43 8 1 cold
Day08_cold_Rep1_A44_IMG_1263.JPG 8 2 10 A44 8 1 cold
Day08_cold_Rep1_A45_IMG_1239.JPG 4 6 10 A45 8 1 cold
Day08_cold_Rep1_A46_IMG_1255.JPG 1 9 10 A46 8 1 cold
Day08_cold_Rep1_A47_IMG_1260.JPG 3 7 10 A47 8 1 cold
Day08_cold_Rep1_A48_IMG_1212.JPG 1 9 10 A48 8 1 cold
Day08_cold_Rep1_A50_IMG_1266.JPG 2 8 10 A50 8 1 cold
Day08_cold_Rep1_A51_IMG_1271.JPG 1 9 10 A51 8 1 cold
Day08_cold_Rep1_A53_IMG_1236.JPG 4 5 9 A53 8 1 cold
Day08_cold_Rep1_A54_IMG_1226.JPG 8 2 10 A54 8 1 cold
Day08_cold_Rep1_A55_IMG_1240.JPG 8 2 10 A55 8 1 cold
Day08_cold_Rep1_A56_IMG_1213.JPG 1 9 10 A56 8 1 cold
Day08_cold_Rep1_A59_IMG_1256.JPG 3 7 10 A59 8 1 cold
Day08_cold_Rep1_A60_IMG_1251.JPG 5 0 5 A60 8 1 cold
Day08_cold_Rep2_A01_IMG_3113.JPG 3 7 10 A01 8 2 cold
Day08_cold_Rep2_A06_IMG_3108.JPG 3 6 9 A06 8 2 cold
Day08_cold_Rep2_A09_IMG_3152.JPG 1 9 10 A09 8 2 cold
Day08_cold_Rep2_A11_IMG_3112.JPG 2 8 10 A11 8 2 cold
Day08_cold_Rep2_A12_IMG_3132.JPG 8 2 10 A12 8 2 cold
Day08_cold_Rep2_A13_IMG_3129.JPG 7 3 10 A13 8 2 cold
Day08_cold_Rep2_A14_IMG_3111.JPG 1 9 10 A14 8 2 cold
Day08_cold_Rep2_A15_IMG_3106.JPG 3 7 10 A15 8 2 cold
Day08_cold_Rep2_A16_IMG_3134.JPG 2 8 10 A16 8 2 cold
Day08_cold_Rep2_A17_IMG_3115.JPG 10 0 10 A17 8 2 cold
Day08_cold_Rep2_A18_IMG_3144.JPG 6 4 10 A18 8 2 cold
Day08_cold_Rep2_A19_IMG_3137.JPG 3 7 10 A19 8 2 cold
Day08_cold_Rep2_A20_IMG_3125.JPG 1 9 10 A20 8 2 cold
Day08_cold_Rep2_A21_IMG_3150.JPG 2 8 10 A21 8 2 cold
Day08_cold_Rep2_A22_IMG_3133.JPG 7 3 10 A22 8 2 cold
Day08_cold_Rep2_A23_IMG_3121.JPG 6 3 9 A23 8 2 cold
Day08_cold_Rep2_A24_IMG_3130.JPG 1 9 10 A24 8 2 cold
Day08_cold_Rep2_A25_IMG_3116.JPG 8 2 10 A25 8 2 cold
Day08_cold_Rep2_A26_IMG_3156.JPG 1 9 10 A26 8 2 cold
Day08_cold_Rep2_A30_IMG_3110.JPG 7 2 9 A30 8 2 cold
Day08_cold_Rep2_A32_IMG_3126.JPG 1 9 10 A32 8 2 cold
Day08_cold_Rep2_A33_IMG_3107.JPG 1 9 10 A33 8 2 cold
Day08_cold_Rep2_A36_IMG_3109.JPG 1 9 10 A36 8 2 cold
Day08_cold_Rep2_A37_IMG_3139.JPG 3 7 10 A37 8 2 cold
Day08_cold_Rep2_A39_IMG_3154.JPG 4 6 10 A39 8 2 cold
Day08_cold_Rep2_A42_IMG_3124.JPG 2 7 9 A42 8 2 cold
Day08_cold_Rep2_A44_IMG_3135.JPG 7 3 10 A44 8 2 cold
Day08_cold_Rep2_A45_IMG_3158.JPG 2 8 10 A45 8 2 cold
Day08_cold_Rep2_A46_IMG_3140.JPG 1 9 10 A46 8 2 cold
Day08_cold_Rep2_A49_IMG_3118.JPG 1 9 10 A49 8 2 cold
Day08_cold_Rep2_A51_IMG_3146.JPG 1 9 10 A51 8 2 cold
Day08_cold_Rep2_A53_IMG_3136.JPG 2 8 10 A53 8 2 cold
Day08_cold_Rep2_A55_IMG_3141.JPG 8 2 10 A55 8 2 cold
Day08_cold_Rep2_A59_IMG_3157.JPG 6 4 10 A59 8 2 cold
Day08_cold_Rep2_A60_IMG_3153.JPG 10 0 10 A60 8 2 cold
Day08_cold_Rep3_A01_IMG_5924.JPG 4 6 10 A01 8 3 cold
Day08_cold_Rep3_A02_IMG_5938.JPG 2 8 10 A02 8 3 cold
Day08_cold_Rep3_A03_IMG_5898.JPG 1 9 10 A03 8 3 cold
Day08_cold_Rep3_A04_IMG_5932.JPG 1 9 10 A04 8 3 cold
Day08_cold_Rep3_A07_IMG_5933.JPG 2 8 10 A07 8 3 cold
Day08_cold_Rep3_A09_IMG_5941.JPG 2 8 10 A09 8 3 cold
Day08_cold_Rep3_A11_IMG_5915.JPG 1 9 10 A11 8 3 cold
Day08_cold_Rep3_A12_IMG_5917.JPG 4 5 9 A12 8 3 cold
Day08_cold_Rep3_A13_IMG_5889.JPG 5 5 10 A13 8 3 cold
Day08_cold_Rep3_A15_IMG_5931.JPG 4 6 10 A15 8 3 cold
Day08_cold_Rep3_A16_IMG_5892.JPG 3 6 9 A16 8 3 cold
Day08_cold_Rep3_A17_IMG_5900.JPG 9 1 10 A17 8 3 cold
Day08_cold_Rep3_A18_IMG_5905.JPG 6 4 10 A18 8 3 cold
Day08_cold_Rep3_A20_IMG_5888.JPG 1 8 9 A20 8 3 cold
Day08_cold_Rep3_A21_IMG_5902.JPG 3 7 10 A21 8 3 cold
Day08_cold_Rep3_A22_IMG_5910.JPG 2 8 10 A22 8 3 cold
Day08_cold_Rep3_A23_IMG_5918.JPG 8 1 9 A23 8 3 cold
Day08_cold_Rep3_A24_IMG_5887.JPG 1 9 10 A24 8 3 cold
Day08_cold_Rep3_A25_IMG_5896.JPG 3 5 8 A25 8 3 cold
Day08_cold_Rep3_A26_IMG_5909.JPG 1 9 10 A26 8 3 cold
Day08_cold_Rep3_A27_IMG_5916.JPG 1 9 10 A27 8 3 cold
Day08_cold_Rep3_A30_IMG_5903.JPG 7 3 10 A30 8 3 cold
Day08_cold_Rep3_A32_IMG_5894.JPG 2 8 10 A32 8 3 cold
Day08_cold_Rep3_A37_IMG_5926.JPG 6 3 9 A37 8 3 cold
Day08_cold_Rep3_A38_IMG_5922.JPG 1 9 10 A38 8 3 cold
Day08_cold_Rep3_A39_IMG_5930.JPG 3 7 10 A39 8 3 cold
Day08_cold_Rep3_A41_IMG_5891.JPG 1 9 10 A41 8 3 cold
Day08_cold_Rep3_A43_IMG_5942.JPG 2 8 10 A43 8 3 cold
Day08_cold_Rep3_A44_IMG_5921.JPG 8 2 10 A44 8 3 cold
Day08_cold_Rep3_A45_IMG_5929.JPG 2 7 9 A45 8 3 cold
Day08_cold_Rep3_A48_IMG_5893.JPG 1 9 10 A48 8 3 cold
Day08_cold_Rep3_A50_IMG_5906.JPG 1 9 10 A50 8 3 cold
Day08_cold_Rep3_A53_IMG_5886.JPG 1 9 10 A53 8 3 cold
Day08_cold_Rep3_A55_IMG_5913.JPG 8 2 10 A55 8 3 cold
Day08_cold_Rep3_A56_IMG_5919.JPG 1 9 10 A56 8 3 cold
Day08_cold_Rep3_A59_IMG_5928.JPG 5 4 9 A59 8 3 cold
Day08_cold_Rep3_A60_IMG_5943.JPG 10 0 10 A60 8 3 cold
Day09_cold_Rep1_A01_IMG_1318.JPG 4 6 10 A01 9 1 cold
Day09_cold_Rep1_A02_IMG_1299.JPG 4 6 10 A02 9 1 cold
Day09_cold_Rep1_A03_IMG_1317.JPG 1 9 10 A03 9 1 cold
Day09_cold_Rep1_A05_IMG_1279.JPG 1 9 10 A05 9 1 cold
Day09_cold_Rep1_A09_IMG_1314.JPG 4 5 9 A09 9 1 cold
Day09_cold_Rep1_A10_IMG_1323.JPG 1 9 10 A10 9 1 cold
Day09_cold_Rep1_A11_IMG_1333.JPG 1 8 9 A11 9 1 cold
Day09_cold_Rep1_A12_IMG_1296.JPG 9 1 10 A12 9 1 cold
Day09_cold_Rep1_A13_IMG_1316.JPG 8 2 10 A13 9 1 cold
Day09_cold_Rep1_A15_IMG_1283.JPG 1 9 10 A15 9 1 cold
Day09_cold_Rep1_A16_IMG_1306.JPG 2 8 10 A16 9 1 cold
Day09_cold_Rep1_A17_IMG_1295.JPG 9 1 10 A17 9 1 cold
Day09_cold_Rep1_A18_IMG_1312.JPG 3 8 11 A18 9 1 cold
Day09_cold_Rep1_A20_IMG_1322.JPG 1 9 10 A20 9 1 cold
Day09_cold_Rep1_A21_IMG_1286.JPG 1 9 10 A21 9 1 cold
Day09_cold_Rep1_A22_IMG_1281.JPG 3 7 10 A22 9 1 cold
Day09_cold_Rep1_A23_IMG_1307.JPG 10 0 10 A23 9 1 cold
Day09_cold_Rep1_A25_IMG_1314.JPG 4 5 9 A25 9 1 cold
Day09_cold_Rep1_A30_IMG_1287.JPG 6 4 10 A30 9 1 cold
Day09_cold_Rep1_A32_IMG_1310.JPG 1 9 10 A32 9 1 cold
Day09_cold_Rep1_A33_IMG_1336.JPG 3 7 10 A33 9 1 cold
Day09_cold_Rep1_A34_IMG_1289.JPG 2 7 9 A34 9 1 cold
Day09_cold_Rep1_A36_IMG_1321.JPG 1 9 10 A36 9 1 cold
Day09_cold_Rep1_A37_IMG_1293.JPG 7 3 10 A37 9 1 cold
Day09_cold_Rep1_A38_IMG_1326.JPG 1 9 10 A38 9 1 cold
Day09_cold_Rep1_A39_IMG_1311.JPG 4 6 10 A39 9 1 cold
Day09_cold_Rep1_A40_IMG_1331.JPG 1 9 10 A40 9 1 cold
Day09_cold_Rep1_A41_IMG_1297.JPG 4 7 11 A41 9 1 cold
Day09_cold_Rep1_A42_IMG_1319.JPG 1 9 10 A42 9 1 cold
Day09_cold_Rep1_A43_IMG_1304.JPG 6 3 9 A43 9 1 cold
Day09_cold_Rep1_A44_IMG_1282.JPG 8 2 10 A44 9 1 cold
Day09_cold_Rep1_A45_IMG_1308.JPG 2 8 10 A45 9 1 cold
Day09_cold_Rep1_A46_IMG_1334.JPG 1 9 10 A46 9 1 cold
Day09_cold_Rep1_A47_IMG_1329.JPG 1 9 10 A47 9 1 cold
Day09_cold_Rep1_A48_IMG_1291.JPG 1 9 10 A48 9 1 cold
Day09_cold_Rep1_A50_IMG_1285.JPG 2 8 10 A50 9 1 cold
Day09_cold_Rep1_A51_IMG_1280.JPG 1 9 10 A51 9 1 cold
Day09_cold_Rep1_A53_IMG_1315.JPG 4 6 10 A53 9 1 cold
Day09_cold_Rep1_A54_IMG_1305.JPG 7 3 10 A54 9 1 cold
Day09_cold_Rep1_A55_IMG_1309.JPG 7 3 10 A55 9 1 cold
Day09_cold_Rep1_A56_IMG_1292.JPG 1 9 10 A56 9 1 cold
Day09_cold_Rep1_A59_IMG_1335.JPG 2 8 10 A59 9 1 cold
Day09_cold_Rep1_A60_IMG_1320.JPG 8 0 8 A60 9 1 cold
Day09_cold_Rep2_A01_IMG_3252.JPG 2 6 8 A01 9 2 cold
Day09_cold_Rep2_A04_IMG_3277.JPG 1 10 11 A04 9 2 cold
Day09_cold_Rep2_A06_IMG_3236.JPG 1 10 11 A06 9 2 cold
Day09_cold_Rep2_A09_IMG_3230.JPG 1 9 10 A09 9 2 cold
Day09_cold_Rep2_A11_IMG_3251.JPG 2 8 10 A11 9 2 cold
Day09_cold_Rep2_A12_IMG_3271.JPG 7 3 10 A12 9 2 cold
Day09_cold_Rep2_A13_IMG_3268.JPG 5 5 10 A13 9 2 cold
Day09_cold_Rep2_A14_IMG_3250.JPG 1 9 10 A14 9 2 cold
Day09_cold_Rep2_A15_IMG_3234.JPG 3 7 10 A15 9 2 cold
Day09_cold_Rep2_A16_IMG_3273.JPG 2 7 9 A16 9 2 cold
Day09_cold_Rep2_A17_IMG_3254.JPG 10 0 10 A17 9 2 cold
Day09_cold_Rep2_A18_IMG_3283.JPG 6 4 10 A18 9 2 cold
Day09_cold_Rep2_A19_IMG_3266.JPG 2 8 10 A19 9 2 cold
Day09_cold_Rep2_A20_IMG_3264.JPG 1 9 10 A20 9 2 cold
Day09_cold_Rep2_A21_IMG_3228.JPG 1 9 10 A21 9 2 cold
Day09_cold_Rep2_A22_IMG_3272.JPG 7 3 10 A22 9 2 cold
Day09_cold_Rep2_A23_IMG_3260.JPG 6 4 10 A23 9 2 cold
Day09_cold_Rep2_A24_IMG_3269.JPG 1 9 10 A24 9 2 cold
Day09_cold_Rep2_A25_IMG_3244.JPG 7 3 10 A25 9 2 cold
Day09_cold_Rep2_A30_IMG_3249.JPG 7 3 10 A30 9 2 cold
Day09_cold_Rep2_A33_IMG_3235.JPG 1 9 10 A33 9 2 cold
Day09_cold_Rep2_A36_IMG_3247.JPG 1 9 10 A36 9 2 cold
Day09_cold_Rep2_A37_IMG_3278.JPG 2 8 10 A37 9 2 cold
Day09_cold_Rep2_A39_IMG_3232.JPG 4 6 10 A39 9 2 cold
Day09_cold_Rep2_A42_IMG_3263.JPG 2 7 9 A42 9 2 cold
Day09_cold_Rep2_A44_IMG_3274.JPG 8 2 10 A44 9 2 cold
Day09_cold_Rep2_A46_IMG_3279.JPG 1 9 10 A46 9 2 cold
Day09_cold_Rep2_A49_IMG_3246.JPG 2 8 10 A49 9 2 cold
Day09_cold_Rep2_A53_IMG_3265.JPG 2 7 9 A53 9 2 cold
Day09_cold_Rep2_A55_IMG_3280.JPG 7 3 10 A55 9 2 cold
Day09_cold_Rep2_A59_IMG_3225.JPG 5 5 10 A59 9 2 cold
Day09_cold_Rep2_A60_IMG_3231.JPG 10 0 10 A60 9 2 cold
Day09_cold_Rep3_A01_IMG_6041.JPG 3 7 10 A01 9 3 cold
Day09_cold_Rep3_A02_IMG_6055.JPG 2 8 10 A02 9 3 cold
Day09_cold_Rep3_A03_IMG_6015.JPG 1 9 10 A03 9 3 cold
Day09_cold_Rep3_A07_IMG_6040.JPG 1 9 10 A07 9 3 cold
Day09_cold_Rep3_A09_IMG_6048.JPG 1 9 10 A09 9 3 cold
Day09_cold_Rep3_A12_IMG_6034.JPG 5 5 10 A12 9 3 cold
Day09_cold_Rep3_A13_IMG_6066.JPG 5 5 10 A13 9 3 cold
Day09_cold_Rep3_A15_IMG_6038.JPG 3 7 10 A15 9 3 cold
Day09_cold_Rep3_A16_IMG_6059.JPG 3 6 9 A16 9 3 cold
Day09_cold_Rep3_A17_IMG_6017.JPG 8 2 10 A17 9 3 cold
Day09_cold_Rep3_A18_IMG_6022.JPG 6 4 10 A18 9 3 cold
Day09_cold_Rep3_A20_IMG_6065.JPG 2 7 9 A20 9 3 cold
Day09_cold_Rep3_A21_IMG_6009.JPG 2 9 11 A21 9 3 cold
Day09_cold_Rep3_A22_IMG_6027.JPG 3 7 10 A22 9 3 cold
Day09_cold_Rep3_A23_IMG_6035.JPG 8 2 10 A23 9 3 cold
Day09_cold_Rep3_A24_IMG_6064.JPG 1 9 10 A24 9 3 cold
Day09_cold_Rep3_A25_IMG_6013.JPG 3 4 7 A25 9 3 cold
Day09_cold_Rep3_A28_IMG_6037.JPG 1 10 11 A28 9 3 cold
Day09_cold_Rep3_A30_IMG_6010.JPG 6 4 10 A30 9 3 cold
Day09_cold_Rep3_A32_IMG_6011.JPG 1 8 9 A32 9 3 cold
Day09_cold_Rep3_A37_IMG_6043.JPG 4 6 10 A37 9 3 cold
Day09_cold_Rep3_A38_IMG_6029.JPG 1 9 10 A38 9 3 cold
Day09_cold_Rep3_A39_IMG_6047.JPG 3 7 10 A39 9 3 cold
Day09_cold_Rep3_A41_IMG_6058.JPG 1 9 10 A41 9 3 cold
Day09_cold_Rep3_A43_IMG_6049.JPG 1 9 10 A43 9 3 cold
Day09_cold_Rep3_A44_IMG_6028.JPG 8 2 10 A44 9 3 cold
Day09_cold_Rep3_A45_IMG_6046.JPG 2 8 10 A45 9 3 cold
Day09_cold_Rep3_A48_IMG_6060.JPG 1 9 10 A48 9 3 cold
Day09_cold_Rep3_A50_IMG_6023.JPG 1 9 10 A50 9 3 cold
Day09_cold_Rep3_A55_IMG_6020.JPG 4 6 10 A55 9 3 cold
Day09_cold_Rep3_A56_IMG_6036.JPG 1 9 10 A56 9 3 cold
Day09_cold_Rep3_A59_IMG_6045.JPG 4 6 10 A59 9 3 cold
Day09_cold_Rep3_A60_IMG_6050.JPG 10 0 10 A60 9 3 cold
Day10_cold_Rep1_A01_IMG_1422.JPG 4 6 10 A01 10 1 cold
Day10_cold_Rep1_A02_IMG_1403.JPG 4 6 10 A02 10 1 cold
Day10_cold_Rep1_A03_IMG_1411.JPG 1 9 10 A03 10 1 cold
Day10_cold_Rep1_A05_IMG_1383.JPG 1 9 10 A05 10 1 cold
Day10_cold_Rep1_A09_IMG_1418.JPG 1 8 9 A09 10 1 cold
Day10_cold_Rep1_A10_IMG_1427.JPG 1 9 10 A10 10 1 cold
Day10_cold_Rep1_A12_IMG_1390.JPG 8 2 10 A12 10 1 cold
Day10_cold_Rep1_A13_IMG_1410.JPG 8 2 10 A13 10 1 cold
Day10_cold_Rep1_A15_IMG_1387.JPG 1 9 10 A15 10 1 cold
Day10_cold_Rep1_A16_IMG_1400.JPG 2 8 10 A16 10 1 cold
Day10_cold_Rep1_A17_IMG_1389.JPG 9 1 10 A17 10 1 cold
Day10_cold_Rep1_A18_IMG_1416.JPG 3 8 11 A18 10 1 cold
Day10_cold_Rep1_A20_IMG_1426.JPG 1 9 10 A20 10 1 cold
Day10_cold_Rep1_A21_IMG_1380.JPG 1 9 10 A21 10 1 cold
Day10_cold_Rep1_A22_IMG_1385.JPG 2 7 9 A22 10 1 cold
Day10_cold_Rep1_A23_IMG_1401.JPG 8 1 9 A23 10 1 cold
Day10_cold_Rep1_A25_IMG_1421.JPG 9 1 10 A25 10 1 cold
Day10_cold_Rep1_A30_IMG_1381.JPG 6 3 9 A30 10 1 cold
Day10_cold_Rep1_A33_IMG_1370.JPG 2 8 10 A33 10 1 cold
Day10_cold_Rep1_A34_IMG_1393.JPG 2 8 10 A34 10 1 cold
Day10_cold_Rep1_A36_IMG_1425.JPG 1 9 10 A36 10 1 cold
Day10_cold_Rep1_A37_IMG_1397.JPG 6 3 9 A37 10 1 cold
Day10_cold_Rep1_A38_IMG_1420.JPG 1 9 10 A38 10 1 cold
Day10_cold_Rep1_A39_IMG_1415.JPG 3 7 10 A39 10 1 cold
Day10_cold_Rep1_A41_IMG_1391.JPG 4 8 12 A41 10 1 cold
Day10_cold_Rep1_A42_IMG_1423.JPG 1 9 10 A42 10 1 cold
Day10_cold_Rep1_A43_IMG_1408.JPG 5 5 10 A43 10 1 cold
Day10_cold_Rep1_A44_IMG_1386.JPG 6 4 10 A44 10 1 cold
Day10_cold_Rep1_A45_IMG_1412.JPG 2 8 10 A45 10 1 cold
Day10_cold_Rep1_A46_IMG_1378.JPG 1 9 10 A46 10 1 cold
Day10_cold_Rep1_A48_IMG_1395.JPG 1 10 11 A48 10 1 cold
Day10_cold_Rep1_A50_IMG_1379.JPG 2 8 10 A50 10 1 cold
Day10_cold_Rep1_A53_IMG_1409.JPG 4 6 10 A53 10 1 cold
Day10_cold_Rep1_A54_IMG_1399.JPG 5 5 10 A54 10 1 cold
Day10_cold_Rep1_A55_IMG_1413.JPG 6 4 10 A55 10 1 cold
Day10_cold_Rep1_A56_IMG_1396.JPG 1 9 10 A56 10 1 cold
Day10_cold_Rep1_A59_IMG_1369.JPG 3 7 10 A59 10 1 cold
Day10_cold_Rep1_A60_IMG_1424.JPG 9 0 9 A60 10 1 cold
Day10_cold_Rep2_A01_IMG_3382.JPG 2 7 9 A01 10 2 cold
Day10_cold_Rep2_A04_IMG_3357.JPG 1 10 11 A04 10 2 cold
Day10_cold_Rep2_A06_IMG_3377.JPG 1 8 9 A06 10 2 cold
Day10_cold_Rep2_A09_IMG_3371.JPG 1 9 10 A09 10 2 cold
Day10_cold_Rep2_A11_IMG_3391.JPG 1 9 10 A11 10 2 cold
Day10_cold_Rep2_A12_IMG_3411.JPG 7 3 10 A12 10 2 cold
Day10_cold_Rep2_A13_IMG_3408.JPG 4 5 9 A13 10 2 cold
Day10_cold_Rep2_A14_IMG_3390.JPG 1 9 10 A14 10 2 cold
Day10_cold_Rep2_A15_IMG_3375.JPG 3 7 10 A15 10 2 cold
Day10_cold_Rep2_A16_IMG_3403.JPG 1 9 10 A16 10 2 cold
Day10_cold_Rep2_A17_IMG_3384.JPG 9 1 10 A17 10 2 cold
Day10_cold_Rep2_A18_IMG_3353.JPG 2 8 10 A18 10 2 cold
Day10_cold_Rep2_A19_IMG_3406.JPG 1 9 10 A19 10 2 cold
Day10_cold_Rep2_A20_IMG_3394.JPG 1 9 10 A20 10 2 cold
Day10_cold_Rep2_A21_IMG_3369.JPG 1 9 10 A21 10 2 cold
Day10_cold_Rep2_A22_IMG_3402.JPG 4 7 11 A22 10 2 cold
Day10_cold_Rep2_A23_IMG_3400.JPG 3 5 8 A23 10 2 cold
Day10_cold_Rep2_A25_IMG_3385.JPG 3 6 9 A25 10 2 cold
Day10_cold_Rep2_A30_IMG_3389.JPG 7 3 10 A30 10 2 cold
Day10_cold_Rep2_A33_IMG_3376.JPG 1 9 10 A33 10 2 cold
Day10_cold_Rep2_A36_IMG_3388.JPG 1 9 10 A36 10 2 cold
Day10_cold_Rep2_A39_IMG_3363.JPG 4 6 10 A39 10 2 cold
Day10_cold_Rep2_A42_IMG_3393.JPG 2 7 9 A42 10 2 cold
Day10_cold_Rep2_A44_IMG_3404.JPG 5 5 10 A44 10 2 cold
Day10_cold_Rep2_A46_IMG_3359.JPG 1 9 10 A46 10 2 cold
Day10_cold_Rep2_A55_IMG_3360.JPG 7 3 10 A55 10 2 cold
Day10_cold_Rep2_A59_IMG_3366.JPG 4 5 9 A59 10 2 cold
Day10_cold_Rep2_A60_IMG_3362.JPG 9 0 9 A60 10 2 cold
Day10_cold_Rep3_A01_IMG_6078.JPG 2 7 9 A01 10 3 cold
Day10_cold_Rep3_A02_IMG_6082.JPG 1 9 10 A02 10 3 cold
Day10_cold_Rep3_A03_IMG_6102.JPG 1 9 10 A03 10 3 cold
Day10_cold_Rep3_A07_IMG_6077.JPG 1 9 10 A07 10 3 cold
Day10_cold_Rep3_A09_IMG_6085.JPG 1 9 10 A09 10 3 cold
Day10_cold_Rep3_A12_IMG_6131.JPG 4 6 10 A12 10 3 cold
Day10_cold_Rep3_A13_IMG_6093.JPG 4 6 10 A13 10 3 cold
Day10_cold_Rep3_A15_IMG_6075.JPG 1 9 10 A15 10 3 cold
Day10_cold_Rep3_A16_IMG_6096.JPG 3 6 9 A16 10 3 cold
Day10_cold_Rep3_A17_IMG_6104.JPG 8 2 10 A17 10 3 cold
Day10_cold_Rep3_A18_IMG_6119.JPG 5 5 10 A18 10 3 cold
Day10_cold_Rep3_A20_IMG_6092.JPG 2 8 10 A20 10 3 cold
Day10_cold_Rep3_A21_IMG_6106.JPG 2 8 10 A21 10 3 cold
Day10_cold_Rep3_A22_IMG_6114.JPG 1 9 10 A22 10 3 cold
Day10_cold_Rep3_A23_IMG_6122.JPG 7 2 9 A23 10 3 cold
Day10_cold_Rep3_A25_IMG_6110.JPG 3 5 8 A25 10 3 cold
Day10_cold_Rep3_A28_IMG_6124.JPG 1 11 12 A28 10 3 cold
Day10_cold_Rep3_A30_IMG_6107.JPG 6 4 10 A30 10 3 cold
Day10_cold_Rep3_A32_IMG_6108.JPG 2 8 10 A32 10 3 cold
Day10_cold_Rep3_A37_IMG_6080.JPG 3 7 10 A37 10 3 cold
Day10_cold_Rep3_A38_IMG_6126.JPG 1 9 10 A38 10 3 cold
Day10_cold_Rep3_A39_IMG_6074.JPG 3 7 10 A39 10 3 cold
Day10_cold_Rep3_A41_IMG_6095.JPG 1 9 10 A41 10 3 cold
Day10_cold_Rep3_A43_IMG_6086.JPG 1 9 10 A43 10 3 cold
Day10_cold_Rep3_A44_IMG_6125.JPG 7 3 10 A44 10 3 cold
Day10_cold_Rep3_A48_IMG_6097.JPG 1 9 10 A48 10 3 cold
Day10_cold_Rep3_A55_IMG_6117.JPG 4 6 10 A55 10 3 cold
Day10_cold_Rep3_A56_IMG_6123.JPG 1 9 10 A56 10 3 cold
Day10_cold_Rep3_A59_IMG_6072.JPG 3 5 8 A59 10 3 cold
Day10_cold_Rep3_A60_IMG_6087.JPG 10 0 10 A60 10 3 cold
Day11_cold_Rep1_A01_IMG_1435.JPG 3 7 10 A01 11 1 cold
Day11_cold_Rep1_A02_IMG_1476.JPG 4 6 10 A02 11 1 cold
Day11_cold_Rep1_A03_IMG_1484.JPG 1 9 10 A03 11 1 cold
Day11_cold_Rep1_A05_IMG_1456.JPG 1 9 10 A05 11 1 cold
Day11_cold_Rep1_A09_IMG_1481.JPG 1 8 9 A09 11 1 cold
Day11_cold_Rep1_A12_IMG_1463.JPG 7 3 10 A12 11 1 cold
Day11_cold_Rep1_A13_IMG_1483.JPG 8 2 10 A13 11 1 cold
Day11_cold_Rep1_A15_IMG_1450.JPG 1 9 10 A15 11 1 cold
Day11_cold_Rep1_A16_IMG_1473.JPG 2 8 10 A16 11 1 cold
Day11_cold_Rep1_A17_IMG_1462.JPG 8 2 10 A17 11 1 cold
Day11_cold_Rep1_A18_IMG_1479.JPG 3 7 10 A18 11 1 cold
Day11_cold_Rep1_A20_IMG_1429.JPG 1 9 10 A20 11 1 cold
Day11_cold_Rep1_A21_IMG_1453.JPG 1 9 10 A21 11 1 cold
Day11_cold_Rep1_A22_IMG_1458.JPG 2 8 10 A22 11 1 cold
Day11_cold_Rep1_A23_IMG_1474.JPG 6 4 10 A23 11 1 cold
Day11_cold_Rep1_A25_IMG_1434.JPG 9 1 10 A25 11 1 cold
Day11_cold_Rep1_A30_IMG_1454.JPG 5 5 10 A30 11 1 cold
Day11_cold_Rep1_A34_IMG_1466.JPG 1 9 10 A34 11 1 cold
Day11_cold_Rep1_A37_IMG_1460.JPG 5 5 10 A37 11 1 cold
Day11_cold_Rep1_A38_IMG_1433.JPG 1 9 10 A38 11 1 cold
Day11_cold_Rep1_A39_IMG_1488.JPG 3 7 10 A39 11 1 cold
Day11_cold_Rep1_A41_IMG_1464.JPG 3 7 10 A41 11 1 cold
Day11_cold_Rep1_A42_IMG_1436.JPG 1 9 10 A42 11 1 cold
Day11_cold_Rep1_A43_IMG_1471.JPG 3 6 9 A43 11 1 cold
Day11_cold_Rep1_A44_IMG_1449.JPG 5 4 9 A44 11 1 cold
Day11_cold_Rep1_A45_IMG_1485.JPG 1 9 10 A45 11 1 cold
Day11_cold_Rep1_A46_IMG_1441.JPG 1 9 10 A46 11 1 cold
Day11_cold_Rep1_A50_IMG_1452.JPG 2 8 10 A50 11 1 cold
Day11_cold_Rep1_A53_IMG_1482.JPG 2 8 10 A53 11 1 cold
Day11_cold_Rep1_A54_IMG_1472.JPG 5 5 10 A54 11 1 cold
Day11_cold_Rep1_A55_IMG_1486.JPG 6 4 10 A55 11 1 cold
Day11_cold_Rep1_A56_IMG_1459.JPG 1 9 10 A56 11 1 cold
Day11_cold_Rep1_A59_IMG_1442.JPG 2 7 9 A59 11 1 cold
Day11_cold_Rep1_A60_IMG_1437.JPG 8 0 8 A60 11 1 cold
Day11_cold_Rep2_A01_IMG_3522.JPG 2 7 9 A01 11 2 cold
Day11_cold_Rep2_A04_IMG_3497.JPG 1 10 11 A04 11 2 cold
Day11_cold_Rep2_A09_IMG_3501.JPG 1 9 10 A09 11 2 cold
Day11_cold_Rep2_A11_IMG_3521.JPG 1 9 10 A11 11 2 cold
Day11_cold_Rep2_A12_IMG_3481.JPG 6 4 10 A12 11 2 cold
Day11_cold_Rep2_A13_IMG_3488.JPG 3 7 10 A13 11 2 cold
Day11_cold_Rep2_A15_IMG_3515.JPG 3 7 10 A15 11 2 cold
Day11_cold_Rep2_A16_IMG_3483.JPG 1 9 10 A16 11 2 cold
Day11_cold_Rep2_A17_IMG_3524.JPG 9 1 10 A17 11 2 cold
Day11_cold_Rep2_A18_IMG_3493.JPG 2 8 10 A18 11 2 cold
Day11_cold_Rep2_A19_IMG_3486.JPG 1 9 10 A19 11 2 cold
Day11_cold_Rep2_A20_IMG_3534.JPG 1 9 10 A20 11 2 cold
Day11_cold_Rep2_A21_IMG_3499.JPG 1 9 10 A21 11 2 cold
Day11_cold_Rep2_A22_IMG_3482.JPG 4 7 11 A22 11 2 cold
Day11_cold_Rep2_A23_IMG_3530.JPG 4 5 9 A23 11 2 cold
Day11_cold_Rep2_A25_IMG_3525.JPG 4 5 9 A25 11 2 cold
Day11_cold_Rep2_A30_IMG_3519.JPG 5 4 9 A30 11 2 cold
Day11_cold_Rep2_A36_IMG_3528.JPG 1 9 10 A36 11 2 cold
Day11_cold_Rep2_A39_IMG_3503.JPG 4 6 10 A39 11 2 cold
Day11_cold_Rep2_A42_IMG_3533.JPG 1 7 8 A42 11 2 cold
Day11_cold_Rep2_A44_IMG_3484.JPG 3 7 10 A44 11 2 cold
Day11_cold_Rep2_A46_IMG_3489.JPG 1 8 9 A46 11 2 cold
Day11_cold_Rep2_A55_IMG_3490.JPG 6 4 10 A55 11 2 cold
Day11_cold_Rep2_A59_IMG_3506.JPG 4 5 9 A59 11 2 cold
Day11_cold_Rep2_A60_IMG_3502.JPG 10 0 10 A60 11 2 cold
Day11_cold_Rep3_A01_IMG_6156.JPG 2 8 10 A01 11 3 cold
Day11_cold_Rep3_A02_IMG_6160.JPG 1 9 10 A02 11 3 cold
Day11_cold_Rep3_A03_IMG_6180.JPG 1 9 10 A03 11 3 cold
Day11_cold_Rep3_A07_IMG_6155.JPG 1 9 10 A07 11 3 cold
Day11_cold_Rep3_A09_IMG_6163.JPG 1 9 10 A09 11 3 cold
Day11_cold_Rep3_A12_IMG_6139.JPG 3 7 10 A12 11 3 cold
Day11_cold_Rep3_A13_IMG_6171.JPG 3 7 10 A13 11 3 cold
Day11_cold_Rep3_A15_IMG_6153.JPG 2 8 10 A15 11 3 cold
Day11_cold_Rep3_A16_IMG_6174.JPG 2 7 9 A16 11 3 cold
Day11_cold_Rep3_A17_IMG_6182.JPG 8 2 10 A17 11 3 cold
Day11_cold_Rep3_A18_IMG_6187.JPG 6 4 10 A18 11 3 cold
Day11_cold_Rep3_A20_IMG_6170.JPG 2 7 9 A20 11 3 cold
Day11_cold_Rep3_A21_IMG_6184.JPG 2 8 10 A21 11 3 cold
Day11_cold_Rep3_A22_IMG_6192.JPG 1 9 10 A22 11 3 cold
Day11_cold_Rep3_A23_IMG_6140.JPG 7 3 10 A23 11 3 cold
Day11_cold_Rep3_A25_IMG_6178.JPG 3 5 8 A25 11 3 cold
Day11_cold_Rep3_A28_IMG_6142.JPG 1 11 12 A28 11 3 cold
Day11_cold_Rep3_A30_IMG_6185.JPG 6 4 10 A30 11 3 cold
Day11_cold_Rep3_A32_IMG_6186.JPG 1 9 10 A32 11 3 cold
Day11_cold_Rep3_A37_IMG_6148.JPG 2 8 10 A37 11 3 cold
Day11_cold_Rep3_A38_IMG_6144.JPG 1 8 9 A38 11 3 cold
Day11_cold_Rep3_A39_IMG_6152.JPG 3 7 10 A39 11 3 cold
Day11_cold_Rep3_A41_IMG_6173.JPG 1 9 10 A41 11 3 cold
Day11_cold_Rep3_A43_IMG_6164.JPG 1 9 10 A43 11 3 cold
Day11_cold_Rep3_A44_IMG_6143.JPG 6 4 10 A44 11 3 cold
Day11_cold_Rep3_A48_IMG_6175.JPG 1 9 10 A48 11 3 cold
Day11_cold_Rep3_A55_IMG_6195.JPG 4 6 10 A55 11 3 cold
Day11_cold_Rep3_A56_IMG_6141.JPG 1 9 10 A56 11 3 cold
Day11_cold_Rep3_A59_IMG_6150.JPG 3 7 10 A59 11 3 cold
Day11_cold_Rep3_A60_IMG_6165.JPG 10 0 10 A60 11 3 cold
Day12_cold_Rep1_A01_IMG_1510.JPG 2 8 10 A01 12 1 cold
Day12_cold_Rep1_A02_IMG_1541.JPG 3 7 10 A02 12 1 cold
Day12_cold_Rep1_A03_IMG_1499.JPG 1 9 10 A03 12 1 cold
Day12_cold_Rep1_A05_IMG_1521.JPG 1 9 10 A05 12 1 cold
Day12_cold_Rep1_A12_IMG_1538.JPG 6 4 10 A12 12 1 cold
Day12_cold_Rep1_A13_IMG_1498.JPG 8 2 10 A13 12 1 cold
Day12_cold_Rep1_A15_IMG_1525.JPG 1 9 10 A15 12 1 cold
Day12_cold_Rep1_A16_IMG_1548.JPG 2 8 10 A16 12 1 cold
Day12_cold_Rep1_A17_IMG_1537.JPG 6 4 10 A17 12 1 cold
Day12_cold_Rep1_A18_IMG_1494.JPG 3 7 10 A18 12 1 cold
Day12_cold_Rep1_A20_IMG_1504.JPG 1 9 10 A20 12 1 cold
Day12_cold_Rep1_A21_IMG_1528.JPG 1 9 10 A21 12 1 cold
Day12_cold_Rep1_A22_IMG_1523.JPG 2 8 10 A22 12 1 cold
Day12_cold_Rep1_A23_IMG_1549.JPG 6 4 10 A23 12 1 cold
Day12_cold_Rep1_A25_IMG_1509.JPG 8 2 10 A25 12 1 cold
Day12_cold_Rep1_A30_IMG_1529.JPG 4 6 10 A30 12 1 cold
Day12_cold_Rep1_A34_IMG_1531.JPG 1 9 10 A34 12 1 cold
Day12_cold_Rep1_A37_IMG_1535.JPG 5 5 10 A37 12 1 cold
Day12_cold_Rep1_A38_IMG_1508.JPG 1 9 10 A38 12 1 cold
Day12_cold_Rep1_A39_IMG_1493.JPG 2 8 10 A39 12 1 cold
Day12_cold_Rep1_A41_IMG_1539.JPG 4 8 12 A41 12 1 cold
Day12_cold_Rep1_A43_IMG_1546.JPG 3 7 10 A43 12 1 cold
Day12_cold_Rep1_A44_IMG_1524.JPG 3 7 10 A44 12 1 cold
Day12_cold_Rep1_A45_IMG_1500.JPG 1 9 10 A45 12 1 cold
Day12_cold_Rep1_A46_IMG_1516.JPG 1 9 10 A46 12 1 cold
Day12_cold_Rep1_A48_IMG_1533.JPG 1 10 11 A48 12 1 cold
Day12_cold_Rep1_A50_IMG_1527.JPG 2 8 10 A50 12 1 cold
Day12_cold_Rep1_A53_IMG_1497.JPG 1 9 10 A53 12 1 cold
Day12_cold_Rep1_A54_IMG_1547.JPG 5 5 10 A54 12 1 cold
Day12_cold_Rep1_A55_IMG_1491.JPG 3 7 10 A55 12 1 cold
Day12_cold_Rep1_A59_IMG_1517.JPG 3 7 10 A59 12 1 cold
Day12_cold_Rep1_A60_IMG_1502.JPG 8 0 8 A60 12 1 cold
Day12_cold_Rep2_A01_IMG_3660.JPG 2 7 9 A01 12 2 cold
Day12_cold_Rep2_A09_IMG_3639.JPG 1 9 10 A09 12 2 cold
Day12_cold_Rep2_A11_IMG_3659.JPG 1 9 10 A11 12 2 cold
Day12_cold_Rep2_A12_IMG_3619.JPG 3 5 8 A12 12 2 cold
Day12_cold_Rep2_A13_IMG_3616.JPG 3 7 10 A13 12 2 cold
Day12_cold_Rep2_A15_IMG_3653.JPG 3 7 10 A15 12 2 cold
Day12_cold_Rep2_A16_IMG_3621.JPG 1 9 10 A16 12 2 cold
Day12_cold_Rep2_A17_IMG_3662.JPG 8 2 10 A17 12 2 cold
Day12_cold_Rep2_A18_IMG_3631.JPG 2 7 9 A18 12 2 cold
Day12_cold_Rep2_A19_IMG_3614.JPG 1 9 10 A19 12 2 cold
Day12_cold_Rep2_A20_IMG_3612.JPG 1 9 10 A20 12 2 cold
Day12_cold_Rep2_A21_IMG_3637.JPG 1 9 10 A21 12 2 cold
Day12_cold_Rep2_A22_IMG_3620.JPG 4 7 11 A22 12 2 cold
Day12_cold_Rep2_A23_IMG_3608.JPG 4 6 10 A23 12 2 cold
Day12_cold_Rep2_A25_IMG_3663.JPG 4 6 10 A25 12 2 cold
Day12_cold_Rep2_A30_IMG_3657.JPG 4 6 10 A30 12 2 cold
Day12_cold_Rep2_A36_IMG_3656.JPG 1 9 10 A36 12 2 cold
Day12_cold_Rep2_A39_IMG_3641.JPG 4 6 10 A39 12 2 cold
Day12_cold_Rep2_A42_IMG_3611.JPG 2 7 9 A42 12 2 cold
Day12_cold_Rep2_A44_IMG_3622.JPG 3 7 10 A44 12 2 cold
Day12_cold_Rep2_A55_IMG_3628.JPG 4 6 10 A55 12 2 cold
Day12_cold_Rep2_A59_IMG_3634.JPG 4 6 10 A59 12 2 cold
Day12_cold_Rep2_A60_IMG_3640.JPG 10 0 10 A60 12 2 cold
Day12_cold_Rep3_A01_IMG_6219.JPG 1 9 10 A01 12 3 cold
Day12_cold_Rep3_A02_IMG_6233.JPG 1 9 10 A02 12 3 cold
Day12_cold_Rep3_A03_IMG_6253.JPG 1 9 10 A03 12 3 cold
Day12_cold_Rep3_A07_IMG_6218.JPG 1 9 10 A07 12 3 cold
Day12_cold_Rep3_A09_IMG_6236.JPG 1 9 10 A09 12 3 cold
Day12_cold_Rep3_A12_IMG_6212.JPG 3 7 10 A12 12 3 cold
Day12_cold_Rep3_A13_IMG_6244.JPG 4 6 10 A13 12 3 cold
Day12_cold_Rep3_A15_IMG_6226.JPG 3 8 11 A15 12 3 cold
Day12_cold_Rep3_A16_IMG_6237.JPG 2 7 9 A16 12 3 cold
Day12_cold_Rep3_A17_IMG_6255.JPG 8 2 10 A17 12 3 cold
Day12_cold_Rep3_A18_IMG_6200.JPG 4 6 10 A18 12 3 cold
Day12_cold_Rep3_A20_IMG_6243.JPG 1 9 10 A20 12 3 cold
Day12_cold_Rep3_A21_IMG_6247.JPG 2 8 10 A21 12 3 cold
Day12_cold_Rep3_A22_IMG_6205.JPG 1 9 10 A22 12 3 cold
Day12_cold_Rep3_A23_IMG_6213.JPG 7 2 9 A23 12 3 cold
Day12_cold_Rep3_A25_IMG_6251.JPG 3 5 8 A25 12 3 cold
Day12_cold_Rep3_A28_IMG_6215.JPG 1 10 11 A28 12 3 cold
Day12_cold_Rep3_A30_IMG_6248.JPG 6 4 10 A30 12 3 cold
Day12_cold_Rep3_A32_IMG_6249.JPG 1 9 10 A32 12 3 cold
Day12_cold_Rep3_A37_IMG_6221.JPG 1 9 10 A37 12 3 cold
Day12_cold_Rep3_A38_IMG_6207.JPG 1 9 10 A38 12 3 cold
Day12_cold_Rep3_A39_IMG_6225.JPG 3 7 10 A39 12 3 cold
Day12_cold_Rep3_A41_IMG_6246.JPG 1 9 10 A41 12 3 cold
Day12_cold_Rep3_A43_IMG_6227.JPG 1 9 10 A43 12 3 cold
Day12_cold_Rep3_A44_IMG_6216.JPG 6 4 10 A44 12 3 cold
Day12_cold_Rep3_A55_IMG_6198.JPG 3 7 10 A55 12 3 cold
Day12_cold_Rep3_A56_IMG_6214.JPG 1 9 10 A56 12 3 cold
Day12_cold_Rep3_A59_IMG_6223.JPG 2 7 9 A59 12 3 cold
Day12_cold_Rep3_A60_IMG_6228.JPG 10 0 10 A60 12 3 cold
Day13_cold_Rep1_A01_IMG_1573.JPG 1 10 11 A01 13 1 cold
Day13_cold_Rep1_A02_IMG_1554.JPG 3 7 10 A02 13 1 cold
Day13_cold_Rep1_A03_IMG_1563.JPG 1 9 10 A03 13 1 cold
Day13_cold_Rep1_A05_IMG_1594.JPG 1 10 11 A05 13 1 cold
Day13_cold_Rep1_A12_IMG_1601.JPG 6 4 10 A12 13 1 cold
Day13_cold_Rep1_A13_IMG_1562.JPG 7 3 10 A13 13 1 cold
Day13_cold_Rep1_A15_IMG_1598.JPG 1 9 10 A15 13 1 cold
Day13_cold_Rep1_A16_IMG_1551.JPG 1 9 10 A16 13 1 cold
Day13_cold_Rep1_A17_IMG_1610.JPG 6 5 11 A17 13 1 cold
Day13_cold_Rep1_A18_IMG_1567.JPG 3 7 10 A18 13 1 cold
Day13_cold_Rep1_A20_IMG_1577.JPG 1 9 10 A20 13 1 cold
Day13_cold_Rep1_A21_IMG_1591.JPG 1 9 10 A21 13 1 cold
Day13_cold_Rep1_A22_IMG_1596.JPG 1 10 11 A22 13 1 cold
Day13_cold_Rep1_A23_IMG_1552.JPG 6 4 10 A23 13 1 cold
Day13_cold_Rep1_A25_IMG_1572.JPG 7 4 11 A25 13 1 cold
Day13_cold_Rep1_A30_IMG_1592.JPG 4 6 10 A30 13 1 cold
Day13_cold_Rep1_A37_IMG_1608.JPG 5 6 11 A37 13 1 cold
Day13_cold_Rep1_A38_IMG_1571.JPG 1 9 10 A38 13 1 cold
Day13_cold_Rep1_A39_IMG_1566.JPG 2 8 10 A39 13 1 cold
Day13_cold_Rep1_A41_IMG_1602.JPG 5 9 14 A41 13 1 cold
Day13_cold_Rep1_A43_IMG_1559.JPG 3 7 10 A43 13 1 cold
Day13_cold_Rep1_A44_IMG_1597.JPG 3 7 10 A44 13 1 cold
Day13_cold_Rep1_A46_IMG_1589.JPG 1 9 10 A46 13 1 cold
Day13_cold_Rep1_A48_IMG_1606.JPG 1 11 12 A48 13 1 cold
Day13_cold_Rep1_A50_IMG_1600.JPG 2 8 10 A50 13 1 cold
Day13_cold_Rep1_A53_IMG_1570.JPG 1 8 9 A53 13 1 cold
Day13_cold_Rep1_A54_IMG_1560.JPG 5 5 10 A54 13 1 cold
Day13_cold_Rep1_A55_IMG_1565.JPG 1 8 9 A55 13 1 cold
Day13_cold_Rep1_A59_IMG_1590.JPG 3 8 11 A59 13 1 cold
Day13_cold_Rep1_A60_IMG_1575.JPG 8 1 9 A60 13 1 cold
Day13_cold_Rep2_A01_IMG_3733.JPG 2 7 9 A01 13 2 cold
Day13_cold_Rep2_A09_IMG_3772.JPG 1 9 10 A09 13 2 cold
Day13_cold_Rep2_A12_IMG_3752.JPG 3 6 9 A12 13 2 cold
Day13_cold_Rep2_A13_IMG_3749.JPG 2 8 10 A13 13 2 cold
Day13_cold_Rep2_A15_IMG_3776.JPG 5 7 12 A15 13 2 cold
Day13_cold_Rep2_A16_IMG_3744.JPG 1 9 10 A16 13 2 cold
Day13_cold_Rep2_A17_IMG_3725.JPG 8 2 10 A17 13 2 cold
Day13_cold_Rep2_A18_IMG_3754.JPG 2 8 10 A18 13 2 cold
Day13_cold_Rep2_A20_IMG_3735.JPG 1 9 10 A20 13 2 cold
Day13_cold_Rep2_A21_IMG_3770.JPG 1 9 10 A21 13 2 cold
Day13_cold_Rep2_A22_IMG_3753.JPG 3 6 9 A22 13 2 cold
Day13_cold_Rep2_A23_IMG_3741.JPG 3 6 9 A23 13 2 cold
Day13_cold_Rep2_A25_IMG_3726.JPG 4 6 10 A25 13 2 cold
Day13_cold_Rep2_A30_IMG_3730.JPG 6 4 10 A30 13 2 cold
Day13_cold_Rep2_A39_IMG_3764.JPG 4 6 10 A39 13 2 cold
Day13_cold_Rep2_A40_IMG_3769.JPG 1 11 12 A40 13 2 cold
Day13_cold_Rep2_A42_IMG_3734.JPG 2 7 9 A42 13 2 cold
Day13_cold_Rep2_A44_IMG_3745.JPG 3 7 10 A44 13 2 cold
Day13_cold_Rep2_A48_IMG_3748.JPG 1 10 11 A48 13 2 cold
Day13_cold_Rep2_A49_IMG_3728.JPG 1 12 13 A49 13 2 cold
Day13_cold_Rep2_A55_IMG_3761.JPG 4 6 10 A55 13 2 cold
Day13_cold_Rep2_A59_IMG_3767.JPG 4 6 10 A59 13 2 cold
Day13_cold_Rep2_A60_IMG_3773.JPG 10 0 10 A60 13 2 cold
Day13_cold_Rep3_A01_IMG_6292.JPG 1 9 10 A01 13 3 cold
Day13_cold_Rep3_A02_IMG_6306.JPG 1 9 10 A02 13 3 cold
Day13_cold_Rep3_A03_IMG_6266.JPG 1 9 10 A03 13 3 cold
Day13_cold_Rep3_A07_IMG_6291.JPG 1 9 10 A07 13 3 cold
Day13_cold_Rep3_A09_IMG_6299.JPG 1 9 10 A09 13 3 cold
Day13_cold_Rep3_A12_IMG_6285.JPG 3 7 10 A12 13 3 cold
Day13_cold_Rep3_A13_IMG_6307.JPG 4 6 10 A13 13 3 cold
Day13_cold_Rep3_A15_IMG_6289.JPG 2 8 10 A15 13 3 cold
Day13_cold_Rep3_A16_IMG_6310.JPG 2 7 9 A16 13 3 cold
Day13_cold_Rep3_A17_IMG_6258.JPG 8 2 10 A17 13 3 cold
Day13_cold_Rep3_A18_IMG_6273.JPG 4 6 10 A18 13 3 cold
Day13_cold_Rep3_A20_IMG_6316.JPG 1 8 9 A20 13 3 cold
Day13_cold_Rep3_A21_IMG_6260.JPG 2 8 10 A21 13 3 cold
Day13_cold_Rep3_A22_IMG_6268.JPG 1 9 10 A22 13 3 cold
Day13_cold_Rep3_A23_IMG_6286.JPG 7 2 9 A23 13 3 cold
Day13_cold_Rep3_A25_IMG_6264.JPG 2 6 8 A25 13 3 cold
Day13_cold_Rep3_A28_IMG_6278.JPG 1 10 11 A28 13 3 cold
Day13_cold_Rep3_A30_IMG_6261.JPG 6 4 10 A30 13 3 cold
Day13_cold_Rep3_A32_IMG_6262.JPG 1 9 10 A32 13 3 cold
Day13_cold_Rep3_A37_IMG_6294.JPG 2 8 10 A37 13 3 cold
Day13_cold_Rep3_A38_IMG_6280.JPG 1 8 9 A38 13 3 cold
Day13_cold_Rep3_A39_IMG_6288.JPG 3 7 10 A39 13 3 cold
Day13_cold_Rep3_A41_IMG_6309.JPG 1 9 10 A41 13 3 cold
Day13_cold_Rep3_A43_IMG_6300.JPG 1 9 10 A43 13 3 cold
Day13_cold_Rep3_A44_IMG_6279.JPG 6 4 10 A44 13 3 cold
Day13_cold_Rep3_A55_IMG_6271.JPG 3 7 10 A55 13 3 cold
Day13_cold_Rep3_A59_IMG_6296.JPG 4 6 10 A59 13 3 cold
Day13_cold_Rep3_A60_IMG_6301.JPG 9 0 9 A60 13 3 cold
Day14_cold_Rep1_A01_IMG_1626.JPG 1 9 10 A01 14 1 cold
Day14_cold_Rep1_A02_IMG_1667.JPG 3 7 10 A02 14 1 cold
Day14_cold_Rep1_A03_IMG_1616.JPG 1 9 10 A03 14 1 cold
Day14_cold_Rep1_A05_IMG_1647.JPG 1 9 10 A05 14 1 cold
Day14_cold_Rep1_A12_IMG_1654.JPG 5 5 10 A12 14 1 cold
Day14_cold_Rep1_A13_IMG_1615.JPG 7 3 10 A13 14 1 cold
Day14_cold_Rep1_A15_IMG_1641.JPG 1 9 10 A15 14 1 cold
Day14_cold_Rep1_A16_IMG_1664.JPG 2 8 10 A16 14 1 cold
Day14_cold_Rep1_A17_IMG_1653.JPG 5 5 10 A17 14 1 cold
Day14_cold_Rep1_A18_IMG_1620.JPG 3 7 10 A18 14 1 cold
Day14_cold_Rep1_A20_IMG_1630.JPG 1 9 10 A20 14 1 cold
Day14_cold_Rep1_A21_IMG_1644.JPG 1 9 10 A21 14 1 cold
Day14_cold_Rep1_A22_IMG_1649.JPG 1 9 10 A22 14 1 cold
Day14_cold_Rep1_A23_IMG_1665.JPG 6 4 10 A23 14 1 cold
Day14_cold_Rep1_A25_IMG_1625.JPG 7 3 10 A25 14 1 cold
Day14_cold_Rep1_A30_IMG_1645.JPG 4 6 10 A30 14 1 cold
Day14_cold_Rep1_A37_IMG_1651.JPG 5 5 10 A37 14 1 cold
Day14_cold_Rep1_A38_IMG_1624.JPG 2 9 11 A38 14 1 cold
Day14_cold_Rep1_A39_IMG_1619.JPG 2 8 10 A39 14 1 cold
Day14_cold_Rep1_A41_IMG_1655.JPG 4 6 10 A41 14 1 cold
Day14_cold_Rep1_A43_IMG_1662.JPG 3 7 10 A43 14 1 cold
Day14_cold_Rep1_A44_IMG_1650.JPG 3 7 10 A44 14 1 cold
Day14_cold_Rep1_A46_IMG_1632.JPG 1 7 8 A46 14 1 cold
Day14_cold_Rep1_A48_IMG_1659.JPG 1 10 11 A48 14 1 cold
Day14_cold_Rep1_A50_IMG_1643.JPG 2 8 10 A50 14 1 cold
Day14_cold_Rep1_A54_IMG_1663.JPG 4 6 10 A54 14 1 cold
Day14_cold_Rep1_A55_IMG_1618.JPG 1 9 10 A55 14 1 cold
Day14_cold_Rep1_A59_IMG_1633.JPG 3 7 10 A59 14 1 cold
Day14_cold_Rep1_A60_IMG_1628.JPG 8 0 8 A60 14 1 cold
Day14_cold_Rep2_A01_IMG_3856.JPG 2 8 10 A01 14 2 cold
Day14_cold_Rep2_A04_IMG_3891.JPG 1 11 12 A04 14 2 cold
Day14_cold_Rep2_A09_IMG_3895.JPG 1 9 10 A09 14 2 cold
Day14_cold_Rep2_A12_IMG_3875.JPG 2 8 10 A12 14 2 cold
Day14_cold_Rep2_A13_IMG_3882.JPG 1 9 10 A13 14 2 cold
Day14_cold_Rep2_A15_IMG_3849.JPG 5 7 12 A15 14 2 cold
Day14_cold_Rep2_A17_IMG_3858.JPG 8 2 10 A17 14 2 cold
Day14_cold_Rep2_A18_IMG_3887.JPG 3 7 10 A18 14 2 cold
Day14_cold_Rep2_A20_IMG_3868.JPG 1 9 10 A20 14 2 cold
Day14_cold_Rep2_A21_IMG_3903.JPG 1 9 10 A21 14 2 cold
Day14_cold_Rep2_A22_IMG_3876.JPG 3 8 11 A22 14 2 cold
Day14_cold_Rep2_A23_IMG_3864.JPG 2 8 10 A23 14 2 cold
Day14_cold_Rep2_A25_IMG_3859.JPG 3 7 10 A25 14 2 cold
Day14_cold_Rep2_A30_IMG_3863.JPG 4 7 11 A30 14 2 cold
Day14_cold_Rep2_A39_IMG_3897.JPG 4 6 10 A39 14 2 cold
Day14_cold_Rep2_A40_IMG_3902.JPG 1 9 10 A40 14 2 cold
Day14_cold_Rep2_A42_IMG_3867.JPG 2 7 9 A42 14 2 cold
Day14_cold_Rep2_A44_IMG_3878.JPG 3 7 10 A44 14 2 cold
Day14_cold_Rep2_A48_IMG_3881.JPG 1 10 11 A48 14 2 cold
Day14_cold_Rep2_A49_IMG_3861.JPG 1 11 12 A49 14 2 cold
Day14_cold_Rep2_A53_IMG_3879.JPG 1 10 11 A53 14 2 cold
Day14_cold_Rep2_A55_IMG_3884.JPG 2 8 10 A55 14 2 cold
Day14_cold_Rep2_A59_IMG_3900.JPG 3 6 9 A59 14 2 cold
Day14_cold_Rep2_A60_IMG_3896.JPG 6 0 6 A60 14 2 cold
Day15_cold_Rep1_A02_IMG_1712.JPG 3 7 10 A02 15 1 cold
Day15_cold_Rep1_A05_IMG_1688.JPG 1 9 10 A05 15 1 cold
Day15_cold_Rep1_A12_IMG_1675.JPG 5 5 10 A12 15 1 cold
Day15_cold_Rep1_A13_IMG_1719.JPG 7 3 10 A13 15 1 cold
Day15_cold_Rep1_A15_IMG_1682.JPG 1 9 10 A15 15 1 cold
Day15_cold_Rep1_A16_IMG_1709.JPG 1 9 10 A16 15 1 cold
Day15_cold_Rep1_A17_IMG_1674.JPG 4 5 9 A17 15 1 cold
Day15_cold_Rep1_A18_IMG_1714.JPG 3 7 10 A18 15 1 cold
Day15_cold_Rep1_A20_IMG_1723.JPG 1 9 10 A20 15 1 cold
Day15_cold_Rep1_A21_IMG_1685.JPG 1 9 10 A21 15 1 cold
Day15_cold_Rep1_A23_IMG_1710.JPG 6 4 10 A23 15 1 cold
Day15_cold_Rep1_A24_IMG_1706.JPG 1 9 10 A24 15 1 cold
Day15_cold_Rep1_A25_IMG_1728.JPG 7 3 10 A25 15 1 cold
Day15_cold_Rep1_A30_IMG_1686.JPG 4 6 10 A30 15 1 cold
Day15_cold_Rep1_A37_IMG_1672.JPG 5 5 10 A37 15 1 cold
Day15_cold_Rep1_A38_IMG_1727.JPG 2 9 11 A38 15 1 cold
Day15_cold_Rep1_A39_IMG_1713.JPG 2 8 10 A39 15 1 cold
Day15_cold_Rep1_A41_IMG_1676.JPG 4 8 12 A41 15 1 cold
Day15_cold_Rep1_A43_IMG_1707.JPG 3 7 10 A43 15 1 cold
Day15_cold_Rep1_A44_IMG_1681.JPG 3 7 10 A44 15 1 cold
Day15_cold_Rep1_A48_IMG_1703.JPG 1 10 11 A48 15 1 cold
Day15_cold_Rep1_A49_IMG_1701.JPG 1 10 11 A49 15 1 cold
Day15_cold_Rep1_A50_IMG_1684.JPG 1 9 10 A50 15 1 cold
Day15_cold_Rep1_A54_IMG_1708.JPG 2 8 10 A54 15 1 cold
Day15_cold_Rep1_A55_IMG_1699.JPG 1 9 10 A55 15 1 cold
Day15_cold_Rep1_A58_IMG_1726.JPG 1 10 11 A58 15 1 cold
Day15_cold_Rep1_A59_IMG_1693.JPG 3 7 10 A59 15 1 cold
Day15_cold_Rep1_A60_IMG_1700.JPG 8 0 8 A60 15 1 cold
Day15_cold_Rep2_A01_IMG_3969.JPG 2 8 10 A01 15 2 cold
Day15_cold_Rep2_A04_IMG_3994.JPG 1 12 13 A04 15 2 cold
Day15_cold_Rep2_A09_IMG_4008.JPG 1 10 11 A09 15 2 cold
Day15_cold_Rep2_A12_IMG_3988.JPG 2 8 10 A12 15 2 cold
Day15_cold_Rep2_A15_IMG_4022.JPG 4 7 11 A15 15 2 cold
Day15_cold_Rep2_A17_IMG_3971.JPG 8 2 10 A17 15 2 cold
Day15_cold_Rep2_A18_IMG_4000.JPG 2 7 9 A18 15 2 cold
Day15_cold_Rep2_A20_IMG_3981.JPG 1 9 10 A20 15 2 cold
Day15_cold_Rep2_A21_IMG_4006.JPG 1 10 11 A21 15 2 cold
Day15_cold_Rep2_A22_IMG_3989.JPG 1 9 10 A22 15 2 cold
Day15_cold_Rep2_A23_IMG_3977.JPG 2 8 10 A23 15 2 cold
Day15_cold_Rep2_A25_IMG_3972.JPG 2 7 9 A25 15 2 cold
Day15_cold_Rep2_A26_IMG_4012.JPG 2 10 12 A26 15 2 cold
Day15_cold_Rep2_A30_IMG_3966.JPG 2 9 11 A30 15 2 cold
Day15_cold_Rep2_A36_IMG_3965.JPG 1 11 12 A36 15 2 cold
Day15_cold_Rep2_A37_IMG_3995.JPG 1 10 11 A37 15 2 cold
Day15_cold_Rep2_A39_IMG_4010.JPG 3 7 10 A39 15 2 cold
Day15_cold_Rep2_A40_IMG_4005.JPG 1 10 11 A40 15 2 cold
Day15_cold_Rep2_A42_IMG_3980.JPG 2 8 10 A42 15 2 cold
Day15_cold_Rep2_A44_IMG_3991.JPG 3 7 10 A44 15 2 cold
Day15_cold_Rep2_A49_IMG_3964.JPG 1 10 11 A49 15 2 cold
Day15_cold_Rep2_A53_IMG_3992.JPG 1 10 11 A53 15 2 cold
Day15_cold_Rep2_A55_IMG_3997.JPG 2 8 10 A55 15 2 cold
Day15_cold_Rep2_A59_IMG_4013.JPG 4 6 10 A59 15 2 cold
Day15_cold_Rep2_A60_IMG_4009.JPG 5 1 6 A60 15 2 cold
Day15_cold_Rep3_A01_IMG_6365.JPG 2 9 11 A01 15 3 cold
Day15_cold_Rep3_A02_IMG_6369.JPG 1 9 10 A02 15 3 cold
Day15_cold_Rep3_A03_IMG_6329.JPG 1 9 10 A03 15 3 cold
Day15_cold_Rep3_A07_IMG_6364.JPG 1 9 10 A07 15 3 cold
Day15_cold_Rep3_A09_IMG_6372.JPG 1 9 10 A09 15 3 cold
Day15_cold_Rep3_A12_IMG_6348.JPG 3 7 10 A12 15 3 cold
Day15_cold_Rep3_A13_IMG_6320.JPG 3 7 10 A13 15 3 cold
Day15_cold_Rep3_A15_IMG_6362.JPG 3 8 11 A15 15 3 cold
Day15_cold_Rep3_A16_IMG_6323.JPG 2 7 9 A16 15 3 cold
Day15_cold_Rep3_A17_IMG_6331.JPG 7 3 10 A17 15 3 cold
Day15_cold_Rep3_A18_IMG_6346.JPG 5 5 10 A18 15 3 cold
Day15_cold_Rep3_A20_IMG_6319.JPG 1 7 8 A20 15 3 cold
Day15_cold_Rep3_A21_IMG_6333.JPG 2 8 10 A21 15 3 cold
Day15_cold_Rep3_A22_IMG_6341.JPG 2 8 10 A22 15 3 cold
Day15_cold_Rep3_A23_IMG_6349.JPG 6 3 9 A23 15 3 cold
Day15_cold_Rep3_A28_IMG_6351.JPG 1 10 11 A28 15 3 cold
Day15_cold_Rep3_A30_IMG_6334.JPG 6 4 10 A30 15 3 cold
Day15_cold_Rep3_A32_IMG_6335.JPG 1 9 10 A32 15 3 cold
Day15_cold_Rep3_A37_IMG_6357.JPG 1 9 10 A37 15 3 cold
Day15_cold_Rep3_A38_IMG_6353.JPG 1 10 11 A38 15 3 cold
Day15_cold_Rep3_A39_IMG_6361.JPG 3 7 10 A39 15 3 cold
Day15_cold_Rep3_A40_IMG_6355.JPG 1 10 11 A40 15 3 cold
Day15_cold_Rep3_A41_IMG_6322.JPG 1 9 10 A41 15 3 cold
Day15_cold_Rep3_A43_IMG_6373.JPG 1 9 10 A43 15 3 cold
Day15_cold_Rep3_A44_IMG_6352.JPG 6 4 10 A44 15 3 cold
Day15_cold_Rep3_A55_IMG_6344.JPG 2 8 10 A55 15 3 cold
Day15_cold_Rep3_A59_IMG_6359.JPG 4 6 10 A59 15 3 cold
Day15_cold_Rep3_A60_IMG_6374.JPG 9 0 9 A60 15 3 cold
Day01_RT_Rep1_A03_IMG_0364.JPG 0 10 10 A03 1 1 RT
Day01_RT_Rep1_A04_IMG_0356.JPG 0 9 9 A04 1 1 RT
Day01_RT_Rep1_A05_IMG_0348.JPG 0 10 10 A05 1 1 RT
Day01_RT_Rep1_A08_IMG_0318.JPG 0 10 10 A08 1 1 RT
Day01_RT_Rep1_A11_IMG_0306.JPG 0 10 10 A11 1 1 RT
Day01_RT_Rep1_A20_IMG_0334.JPG 0 10 10 A20 1 1 RT
Day01_RT_Rep1_A29_IMG_0335.JPG 0 10 10 A29 1 1 RT
Day01_RT_Rep1_A31_IMG_0359.JPG 0 10 10 A31 1 1 RT
Day01_RT_Rep1_A36_IMG_0361.JPG 0 10 10 A36 1 1 RT
Day01_RT_Rep1_A43_IMG_0344.JPG 0 10 10 A43 1 1 RT
Day01_RT_Rep1_A46_IMG_0312.JPG 0 10 10 A46 1 1 RT
Day01_RT_Rep1_A47_IMG_0337.JPG 0 10 10 A47 1 1 RT
Day01_RT_Rep1_A49_IMG_0316.JPG 0 10 10 A49 1 1 RT
Day01_RT_Rep1_A56_IMG_0345.JPG 0 10 10 A56 1 1 RT
Day01_RT_Rep2_A04_IMG_1834.JPG 0 10 10 A04 1 2 RT
Day01_RT_Rep2_A05_IMG_1802.JPG 0 10 10 A05 1 2 RT
Day01_RT_Rep2_A08_IMG_1800.JPG 0 10 10 A08 1 2 RT
Day01_RT_Rep2_A09_IMG_1828.JPG 0 10 10 A09 1 2 RT
Day01_RT_Rep2_A11_IMG_1799.JPG 0 10 10 A11 1 2 RT
Day01_RT_Rep2_A20_IMG_1814.JPG 0 10 10 A20 1 2 RT
Day01_RT_Rep2_A28_IMG_1824.JPG 0 9 9 A28 1 2 RT
Day01_RT_Rep2_A29_IMG_1845.JPG 0 10 10 A29 1 2 RT
Day01_RT_Rep2_A38_IMG_1837.JPG 0 10 10 A38 1 2 RT
Day01_RT_Rep2_A40_IMG_1805.JPG 0 10 10 A40 1 2 RT
Day01_RT_Rep2_A41_IMG_1807.JPG 0 10 10 A41 1 2 RT
Day01_RT_Rep2_A45_IMG_1794.JPG 0 10 10 A45 1 2 RT
Day01_RT_Rep2_A51_IMG_1821.JPG 0 10 10 A51 1 2 RT
Day01_RT_Rep3_A04_IMG_4955.JPG 0 10 10 A04 1 3 RT
Day01_RT_Rep3_A14_IMG_4924.JPG 0 10 10 A14 1 3 RT
Day01_RT_Rep3_A28_IMG_4969.JPG 0 10 10 A28 1 3 RT
Day01_RT_Rep3_A29_IMG_4967.JPG 0 10 10 A29 1 3 RT
Day01_RT_Rep3_A35_IMG_4950.JPG 0 10 10 A35 1 3 RT
Day01_RT_Rep3_A47_IMG_4929.JPG 0 10 10 A47 1 3 RT
Day01_RT_Rep3_A57_IMG_4927.JPG 0 10 10 A57 1 3 RT
Day02_RT_Rep1_A01_IMG_0446.JPG 0 10 10 A01 2 1 RT
Day02_RT_Rep1_A03_IMG_0430.JPG 0 10 10 A03 2 1 RT
Day02_RT_Rep1_A04_IMG_0438.JPG 0 10 10 A04 2 1 RT
Day02_RT_Rep1_A05_IMG_0442.JPG 0 10 10 A05 2 1 RT
Day02_RT_Rep1_A06_IMG_0478.JPG 0 10 10 A06 2 1 RT
Day02_RT_Rep1_A08_IMG_0483.JPG 0 10 10 A08 2 1 RT
Day02_RT_Rep1_A09_IMG_0466.JPG 0 10 10 A09 2 1 RT
Day02_RT_Rep1_A11_IMG_0474.JPG 0 10 10 A11 2 1 RT
Day02_RT_Rep1_A14_IMG_0436.JPG 0 9 9 A14 2 1 RT
Day02_RT_Rep1_A19_IMG_0428.JPG 0 9 9 A19 2 1 RT
Day02_RT_Rep1_A20_IMG_0468.JPG 0 10 10 A20 2 1 RT
Day02_RT_Rep1_A21_IMG_0440.JPG 0 10 10 A21 2 1 RT
Day02_RT_Rep1_A24_IMG_0475.JPG 0 9 9 A24 2 1 RT
Day02_RT_Rep1_A26_IMG_0435.JPG 0 12 12 A26 2 1 RT
Day02_RT_Rep1_A29_IMG_0467.JPG 0 11 11 A29 2 1 RT
Day02_RT_Rep1_A31_IMG_0431.JPG 0 9 9 A31 2 1 RT
Day02_RT_Rep1_A32_IMG_0434.JPG 0 9 9 A32 2 1 RT
Day02_RT_Rep1_A33_IMG_0476.JPG 0 10 10 A33 2 1 RT
Day02_RT_Rep1_A35_IMG_0448.JPG 0 10 10 A35 2 1 RT
Day02_RT_Rep1_A36_IMG_0433.JPG 0 11 11 A36 2 1 RT
Day02_RT_Rep1_A37_IMG_0480.JPG 0 10 10 A37 2 1 RT
Day02_RT_Rep1_A40_IMG_0459.JPG 0 11 11 A40 2 1 RT
Day02_RT_Rep1_A41_IMG_0462.JPG 0 10 10 A41 2 1 RT
Day02_RT_Rep1_A43_IMG_0454.JPG 0 10 10 A43 2 1 RT
Day02_RT_Rep1_A46_IMG_0481.JPG 0 10 10 A46 2 1 RT
Day02_RT_Rep1_A47_IMG_0469.JPG 0 10 10 A47 2 1 RT
Day02_RT_Rep1_A48_IMG_0429.JPG 0 11 11 A48 2 1 RT
Day02_RT_Rep1_A49_IMG_0477.JPG 0 10 10 A49 2 1 RT
Day02_RT_Rep1_A50_IMG_0457.JPG 0 9 9 A50 2 1 RT
Day02_RT_Rep1_A51_IMG_0460.JPG 0 10 10 A51 2 1 RT
Day02_RT_Rep1_A52_IMG_0473.JPG 0 11 11 A52 2 1 RT
Day02_RT_Rep1_A54_IMG_0441.JPG 0 10 10 A54 2 1 RT
Day02_RT_Rep1_A56_IMG_0453.JPG 0 10 10 A56 2 1 RT
Day02_RT_Rep1_A57_IMG_0461.JPG 0 9 9 A57 2 1 RT
Day02_RT_Rep1_A58_IMG_0485.JPG 0 11 11 A58 2 1 RT
Day02_RT_Rep2_A03_IMG_2035.JPG 0 10 10 A03 2 2 RT
Day02_RT_Rep2_A04_IMG_2023.JPG 0 12 12 A04 2 2 RT
Day02_RT_Rep2_A05_IMG_2019.JPG 0 10 10 A05 2 2 RT
Day02_RT_Rep2_A06_IMG_2022.JPG 0 10 10 A06 2 2 RT
Day02_RT_Rep2_A07_IMG_2052.JPG 0 10 10 A07 2 2 RT
Day02_RT_Rep2_A08_IMG_2021.JPG 0 10 10 A08 2 2 RT
Day02_RT_Rep2_A09_IMG_2029.JPG 0 10 10 A09 2 2 RT
Day02_RT_Rep2_A10_IMG_2025.JPG 0 10 10 A10 2 2 RT
Day02_RT_Rep2_A11_IMG_2020.JPG 0 10 10 A11 2 2 RT
Day02_RT_Rep2_A14_IMG_2027.JPG 0 10 10 A14 2 2 RT
Day02_RT_Rep2_A19_IMG_2060.JPG 0 10 10 A19 2 2 RT
Day02_RT_Rep2_A20_IMG_2058.JPG 0 10 10 A20 2 2 RT
Day02_RT_Rep2_A21_IMG_2043.JPG 0 10 10 A21 2 2 RT
Day02_RT_Rep2_A26_IMG_2062.JPG 0 11 11 A26 2 2 RT
Day02_RT_Rep2_A27_IMG_2070.JPG 0 12 12 A27 2 2 RT
Day02_RT_Rep2_A28_IMG_2037.JPG 0 8 8 A28 2 2 RT
Day02_RT_Rep2_A29_IMG_2050.JPG 0 10 10 A29 2 2 RT
Day02_RT_Rep2_A32_IMG_2057.JPG 0 10 10 A32 2 2 RT
Day02_RT_Rep2_A33_IMG_2012.JPG 0 10 10 A33 2 2 RT
Day02_RT_Rep2_A34_IMG_2032.JPG 0 10 10 A34 2 2 RT
Day02_RT_Rep2_A35_IMG_2039.JPG 0 10 10 A35 2 2 RT
Day02_RT_Rep2_A36_IMG_2018.JPG 0 10 10 A36 2 2 RT
Day02_RT_Rep2_A38_IMG_2042.JPG 0 11 11 A38 2 2 RT
Day02_RT_Rep2_A40_IMG_2066.JPG 0 10 10 A40 2 2 RT
Day02_RT_Rep2_A41_IMG_2068.JPG 0 11 11 A41 2 2 RT
Day02_RT_Rep2_A42_IMG_2046.JPG 0 10 10 A42 2 2 RT
Day02_RT_Rep2_A43_IMG_2054.JPG 0 10 10 A43 2 2 RT
Day02_RT_Rep2_A45_IMG_2011.JPG 0 10 10 A45 2 2 RT
Day02_RT_Rep2_A46_IMG_2031.JPG 0 10 10 A46 2 2 RT
Day02_RT_Rep2_A47_IMG_2065.JPG 0 10 10 A47 2 2 RT
Day02_RT_Rep2_A49_IMG_2055.JPG 0 10 10 A49 2 2 RT
Day02_RT_Rep2_A50_IMG_2049.JPG 0 10 10 A50 2 2 RT
Day02_RT_Rep2_A51_IMG_2034.JPG 0 11 11 A51 2 2 RT
Day02_RT_Rep2_A52_IMG_2040.JPG 0 9 9 A52 2 2 RT
Day02_RT_Rep2_A54_IMG_2028.JPG 0 10 10 A54 2 2 RT
Day02_RT_Rep2_A55_IMG_2024.JPG 0 10 10 A55 2 2 RT
Day02_RT_Rep2_A56_IMG_2030.JPG 0 11 11 A56 2 2 RT
Day02_RT_Rep2_A57_IMG_2013.JPG 0 10 10 A57 2 2 RT
Day02_RT_Rep2_A58_IMG_2016.JPG 0 10 10 A58 2 2 RT
Day02_RT_Rep3_A01_IMG_5086.JPG 0 10 10 A01 2 3 RT
Day02_RT_Rep3_A03_IMG_5084.JPG 0 10 10 A03 2 3 RT
Day02_RT_Rep3_A04_IMG_5052.JPG 0 9 9 A04 2 3 RT
Day02_RT_Rep3_A06_IMG_5085.JPG 0 10 10 A06 2 3 RT
Day02_RT_Rep3_A08_IMG_5071.JPG 0 11 11 A08 2 3 RT
Day02_RT_Rep3_A09_IMG_5080.JPG 0 10 10 A09 2 3 RT
Day02_RT_Rep3_A10_IMG_5088.JPG 0 10 10 A10 2 3 RT
Day02_RT_Rep3_A14_IMG_5097.JPG 0 9 9 A14 2 3 RT
Day02_RT_Rep3_A19_IMG_5069.JPG 0 10 10 A19 2 3 RT
Day02_RT_Rep3_A24_IMG_5051.JPG 0 10 10 A24 2 3 RT
Day02_RT_Rep3_A26_IMG_5100.JPG 0 10 10 A26 2 3 RT
Day02_RT_Rep3_A27_IMG_5087.JPG 0 10 10 A27 2 3 RT
Day02_RT_Rep3_A28_IMG_5074.JPG 0 10 10 A28 2 3 RT
Day02_RT_Rep3_A31_IMG_5103.JPG 0 9 9 A31 2 3 RT
Day02_RT_Rep3_A32_IMG_5098.JPG 0 10 10 A32 2 3 RT
Day02_RT_Rep3_A33_IMG_5092.JPG 0 10 10 A33 2 3 RT
Day02_RT_Rep3_A35_IMG_5057.JPG 0 10 10 A35 2 3 RT
Day02_RT_Rep3_A36_IMG_5101.JPG 0 10 10 A36 2 3 RT
Day02_RT_Rep3_A38_IMG_5082.JPG 0 11 11 A38 2 3 RT
Day02_RT_Rep3_A40_IMG_5072.JPG 0 10 10 A40 2 3 RT
Day02_RT_Rep3_A41_IMG_5061.JPG 0 9 9 A41 2 3 RT
Day02_RT_Rep3_A43_IMG_5053.JPG 0 10 10 A43 2 3 RT
Day02_RT_Rep3_A45_IMG_5044.JPG 0 9 9 A45 2 3 RT
Day02_RT_Rep3_A46_IMG_5077.JPG 0 9 9 A46 2 3 RT
Day02_RT_Rep3_A47_IMG_5094.JPG 0 10 10 A47 2 3 RT
Day02_RT_Rep3_A48_IMG_5076.JPG 0 10 10 A48 2 3 RT
Day02_RT_Rep3_A49_IMG_5099.JPG 0 10 10 A49 2 3 RT
Day02_RT_Rep3_A50_IMG_5045.JPG 0 10 10 A50 2 3 RT
Day02_RT_Rep3_A51_IMG_5054.JPG 0 10 10 A51 2 3 RT
Day02_RT_Rep3_A52_IMG_5062.JPG 0 10 10 A52 2 3 RT
Day02_RT_Rep3_A53_IMG_5102.JPG 0 10 10 A53 2 3 RT
Day02_RT_Rep3_A56_IMG_5091.JPG 0 10 10 A56 2 3 RT
Day02_RT_Rep3_A57_IMG_5096.JPG 0 10 10 A57 2 3 RT
Day02_RT_Rep3_A58_IMG_5095.JPG 0 9 9 A58 2 3 RT
Day03_RT_Rep1_A01_IMG_0574.JPG 0 11 11 A01 3 1 RT
Day03_RT_Rep1_A03_IMG_0558.JPG 0 11 11 A03 3 1 RT
Day03_RT_Rep1_A04_IMG_0550.JPG 0 15 15 A04 3 1 RT
Day03_RT_Rep1_A06_IMG_0593.JPG 0 10 10 A06 3 1 RT
Day03_RT_Rep1_A07_IMG_0552.JPG 0 11 11 A07 3 1 RT
Day03_RT_Rep1_A08_IMG_0585.JPG 0 15 15 A08 3 1 RT
Day03_RT_Rep1_A09_IMG_0582.JPG 0 11 11 A09 3 1 RT
Day03_RT_Rep1_A10_IMG_0602.JPG 0 10 10 A10 3 1 RT
Day03_RT_Rep1_A11_IMG_0575.JPG 0 10 10 A11 3 1 RT
Day03_RT_Rep1_A12_IMG_0563.JPG 0 10 10 A12 3 1 RT
Day03_RT_Rep1_A14_IMG_0548.JPG 0 17 17 A14 3 1 RT
Day03_RT_Rep1_A20_IMG_0588.JPG 0 15 15 A20 3 1 RT
Day03_RT_Rep1_A21_IMG_0568.JPG 0 10 10 A21 3 1 RT
Day03_RT_Rep1_A24_IMG_0591.JPG 0 13 13 A24 3 1 RT
Day03_RT_Rep1_A25_IMG_0576.JPG 0 9 9 A25 3 1 RT
Day03_RT_Rep1_A28_IMG_0595.JPG 0 11 11 A28 3 1 RT
Day03_RT_Rep1_A29_IMG_0587.JPG 0 16 16 A29 3 1 RT
Day03_RT_Rep1_A31_IMG_0551.JPG 0 13 13 A31 3 1 RT
Day03_RT_Rep1_A32_IMG_0554.JPG 0 13 13 A32 3 1 RT
Day03_RT_Rep1_A34_IMG_0580.JPG 0 10 10 A34 3 1 RT
Day03_RT_Rep1_A35_IMG_0560.JPG 0 13 13 A35 3 1 RT
Day03_RT_Rep1_A36_IMG_0553.JPG 0 17 17 A36 3 1 RT
Day03_RT_Rep1_A37_IMG_0577.JPG 0 10 10 A37 3 1 RT
Day03_RT_Rep1_A41_IMG_0606.JPG 0 12 12 A41 3 1 RT
Day03_RT_Rep1_A46_IMG_0578.JPG 0 14 14 A46 3 1 RT
Day03_RT_Rep1_A47_IMG_0589.JPG 0 13 13 A47 3 1 RT
Day03_RT_Rep1_A48_IMG_0557.JPG 0 12 12 A48 3 1 RT
Day03_RT_Rep1_A49_IMG_0594.JPG 0 16 16 A49 3 1 RT
Day03_RT_Rep1_A50_IMG_0597.JPG 0 10 10 A50 3 1 RT
Day03_RT_Rep1_A51_IMG_0604.JPG 0 14 14 A51 3 1 RT
Day03_RT_Rep1_A52_IMG_0601.JPG 0 15 15 A52 3 1 RT
Day03_RT_Rep1_A54_IMG_0569.JPG 0 12 12 A54 3 1 RT
Day03_RT_Rep1_A55_IMG_0562.JPG 0 10 10 A55 3 1 RT
Day03_RT_Rep1_A56_IMG_0565.JPG 0 13 13 A56 3 1 RT
Day03_RT_Rep1_A57_IMG_0605.JPG 0 13 13 A57 3 1 RT
Day03_RT_Rep1_A58_IMG_0583.JPG 0 12 12 A58 3 1 RT
Day03_RT_Rep2_A02_IMG_2218.JPG 0 11 11 A02 3 2 RT
Day03_RT_Rep2_A03_IMG_2236.JPG 0 13 13 A03 3 2 RT
Day03_RT_Rep2_A05_IMG_2244.JPG 0 12 12 A05 3 2 RT
Day03_RT_Rep2_A06_IMG_2243.JPG 0 9 9 A06 3 2 RT
Day03_RT_Rep2_A07_IMG_2213.JPG 0 13 13 A07 3 2 RT
Day03_RT_Rep2_A09_IMG_2226.JPG 0 10 10 A09 3 2 RT
Day03_RT_Rep2_A10_IMG_2234.JPG 0 11 11 A10 3 2 RT
Day03_RT_Rep2_A11_IMG_2245.JPG 0 12 12 A11 3 2 RT
Day03_RT_Rep2_A14_IMG_2224.JPG 0 13 13 A14 3 2 RT
Day03_RT_Rep2_A19_IMG_2205.JPG 0 13 13 A19 3 2 RT
Day03_RT_Rep2_A21_IMG_2216.JPG 0 13 13 A21 3 2 RT
Day03_RT_Rep2_A24_IMG_2204.JPG 0 10 10 A24 3 2 RT
Day03_RT_Rep2_A26_IMG_2203.JPG 0 15 15 A26 3 2 RT
Day03_RT_Rep2_A28_IMG_2238.JPG 0 8 8 A28 3 2 RT
Day03_RT_Rep2_A29_IMG_2219.JPG 0 14 14 A29 3 2 RT
Day03_RT_Rep2_A32_IMG_2202.JPG 0 11 11 A32 3 2 RT
Day03_RT_Rep2_A33_IMG_2241.JPG 0 14 14 A33 3 2 RT
Day03_RT_Rep2_A34_IMG_2229.JPG 0 13 13 A34 3 2 RT
Day03_RT_Rep2_A35_IMG_2208.JPG 0 12 12 A35 3 2 RT
Day03_RT_Rep2_A36_IMG_2247.JPG 0 14 14 A36 3 2 RT
Day03_RT_Rep2_A38_IMG_2207.JPG 0 13 13 A38 3 2 RT
Day03_RT_Rep2_A40_IMG_2195.JPG 0 15 15 A40 3 2 RT
Day03_RT_Rep2_A41_IMG_2193.JPG 0 15 15 A41 3 2 RT
Day03_RT_Rep2_A42_IMG_2215.JPG 0 13 13 A42 3 2 RT
Day03_RT_Rep2_A43_IMG_2211.JPG 0 13 13 A43 3 2 RT
Day03_RT_Rep2_A44_IMG_2201.JPG 0 11 11 A44 3 2 RT
Day03_RT_Rep2_A45_IMG_2240.JPG 0 10 10 A45 3 2 RT
Day03_RT_Rep2_A46_IMG_2228.JPG 0 12 12 A46 3 2 RT
Day03_RT_Rep2_A47_IMG_2198.JPG 0 16 16 A47 3 2 RT
Day03_RT_Rep2_A48_IMG_2237.JPG 0 15 15 A48 3 2 RT
Day03_RT_Rep2_A49_IMG_2200.JPG 0 14 14 A49 3 2 RT
Day03_RT_Rep2_A51_IMG_2227.JPG 0 14 14 A51 3 2 RT
Day03_RT_Rep2_A52_IMG_2209.JPG 0 14 14 A52 3 2 RT
Day03_RT_Rep2_A53_IMG_2217.JPG 0 8 8 A53 3 2 RT
Day03_RT_Rep2_A54_IMG_2225.JPG 0 14 14 A54 3 2 RT
Day03_RT_Rep2_A55_IMG_2233.JPG 0 9 9 A55 3 2 RT
Day03_RT_Rep2_A56_IMG_2223.JPG 0 12 12 A56 3 2 RT
Day03_RT_Rep2_A57_IMG_2242.JPG 0 11 11 A57 3 2 RT
Day03_RT_Rep2_A58_IMG_2249.JPG 0 13 13 A58 3 2 RT
Day03_RT_Rep3_A01_IMG_5187.JPG 0 11 11 A01 3 3 RT
Day03_RT_Rep3_A02_IMG_5183.JPG 0 9 9 A02 3 3 RT
Day03_RT_Rep3_A03_IMG_5185.JPG 0 10 10 A03 3 3 RT
Day03_RT_Rep3_A04_IMG_5217.JPG 0 13 13 A04 3 3 RT
Day03_RT_Rep3_A05_IMG_5164.JPG 0 8 8 A05 3 3 RT
Day03_RT_Rep3_A06_IMG_5186.JPG 0 11 11 A06 3 3 RT
Day03_RT_Rep3_A07_IMG_5169.JPG 0 11 11 A07 3 3 RT
Day03_RT_Rep3_A08_IMG_5176.JPG 0 11 11 A08 3 3 RT
Day03_RT_Rep3_A09_IMG_5192.JPG 0 11 11 A09 3 3 RT
Day03_RT_Rep3_A10_IMG_5181.JPG 0 11 11 A10 3 3 RT
Day03_RT_Rep3_A14_IMG_5206.JPG 0 13 13 A14 3 3 RT
Day03_RT_Rep3_A19_IMG_5178.JPG 0 12 12 A19 3 3 RT
Day03_RT_Rep3_A21_IMG_5165.JPG 0 11 11 A21 3 3 RT
Day03_RT_Rep3_A22_IMG_5216.JPG 0 10 10 A22 3 3 RT
Day03_RT_Rep3_A24_IMG_5212.JPG 0 10 10 A24 3 3 RT
Day03_RT_Rep3_A26_IMG_5201.JPG 0 13 13 A26 3 3 RT
Day03_RT_Rep3_A27_IMG_5184.JPG 0 13 13 A27 3 3 RT
Day03_RT_Rep3_A28_IMG_5175.JPG 0 11 11 A28 3 3 RT
Day03_RT_Rep3_A32_IMG_5207.JPG 0 10 10 A32 3 3 RT
Day03_RT_Rep3_A33_IMG_5197.JPG 0 12 12 A33 3 3 RT
Day03_RT_Rep3_A34_IMG_5211.JPG 0 11 11 A34 3 3 RT
Day03_RT_Rep3_A35_IMG_5222.JPG 0 15 15 A35 3 3 RT
Day03_RT_Rep3_A36_IMG_5202.JPG 0 13 13 A36 3 3 RT
Day03_RT_Rep3_A38_IMG_5190.JPG 0 13 13 A38 3 3 RT
Day03_RT_Rep3_A40_IMG_5173.JPG 0 14 14 A40 3 3 RT
Day03_RT_Rep3_A41_IMG_5166.JPG 0 11 11 A41 3 3 RT
Day03_RT_Rep3_A42_IMG_5220.JPG 0 11 11 A42 3 3 RT
Day03_RT_Rep3_A43_IMG_5218.JPG 0 13 13 A43 3 3 RT
Day03_RT_Rep3_A45_IMG_5209.JPG 0 13 13 A45 3 3 RT
Day03_RT_Rep3_A46_IMG_5194.JPG 0 9 9 A46 3 3 RT
Day03_RT_Rep3_A47_IMG_5199.JPG 0 11 11 A47 3 3 RT
Day03_RT_Rep3_A49_IMG_5204.JPG 0 16 16 A49 3 3 RT
Day03_RT_Rep3_A50_IMG_5210.JPG 0 10 10 A50 3 3 RT
Day03_RT_Rep3_A51_IMG_5219.JPG 0 12 12 A51 3 3 RT
Day03_RT_Rep3_A52_IMG_5167.JPG 0 13 13 A52 3 3 RT
Day03_RT_Rep3_A53_IMG_5203.JPG 0 12 12 A53 3 3 RT
Day03_RT_Rep3_A54_IMG_5208.JPG 0 10 10 A54 3 3 RT
Day03_RT_Rep3_A55_IMG_5182.JPG 0 10 10 A55 3 3 RT
Day03_RT_Rep3_A56_IMG_5180.JPG 0 12 12 A56 3 3 RT
Day03_RT_Rep3_A57_IMG_5205.JPG 0 16 16 A57 3 3 RT
Day03_RT_Rep3_A58_IMG_5196.JPG 0 12 12 A58 3 3 RT
Day04_cold_Rep3_A35_IMG_5449.JPG 0 10 10 A35 4 3 cold
Day05_cold_Rep1_A28_IMG_0878.JPG 0 10 10 A28 5 1 cold
Day05_cold_Rep1_A49_IMG_0858.JPG 0 9 9 A49 5 1 cold
Day05_cold_Rep2_A04_IMG_2622.JPG 0 10 10 A04 5 2 cold
Day05_cold_Rep2_A29_IMG_2648.JPG 0 10 10 A29 5 2 cold
Day05_cold_Rep2_A31_IMG_2635.JPG 0 10 10 A31 5 2 cold
Day05_cold_Rep2_A35_IMG_2649.JPG 0 10 10 A35 5 2 cold
Day05_cold_Rep2_A48_IMG_2612.JPG 0 10 10 A48 5 2 cold
Day05_cold_Rep2_A56_IMG_2639.JPG 0 10 10 A56 5 2 cold
Day05_cold_Rep3_A28_IMG_5531.JPG 0 10 10 A28 5 3 cold
Day05_cold_Rep3_A31_IMG_5579.JPG 0 10 10 A31 5 3 cold
Day05_cold_Rep3_A35_IMG_5582.JPG 0 10 10 A35 5 3 cold
Day05_cold_Rep3_A52_IMG_5556.JPG 0 10 10 A52 5 3 cold
Day06_cold_Rep1_A04_IMG_0985.JPG 0 10 10 A04 6 1 cold
Day06_cold_Rep1_A27_IMG_0974.JPG 0 10 10 A27 6 1 cold
Day06_cold_Rep1_A28_IMG_1011.JPG 0 10 10 A28 6 1 cold
Day06_cold_Rep1_A29_IMG_0988.JPG 0 10 10 A29 6 1 cold
Day06_cold_Rep1_A31_IMG_1022.JPG 0 10 10 A31 6 1 cold
Day06_cold_Rep2_A04_IMG_2852.JPG 0 10 10 A04 6 2 cold
Day06_cold_Rep2_A08_IMG_2805.JPG 0 10 10 A08 6 2 cold
Day06_cold_Rep2_A29_IMG_2838.JPG 0 10 10 A29 6 2 cold
Day06_cold_Rep2_A31_IMG_2845.JPG 0 9 9 A31 6 2 cold
Day06_cold_Rep2_A34_IMG_2835.JPG 0 10 10 A34 6 2 cold
Day06_cold_Rep2_A35_IMG_2828.JPG 0 10 10 A35 6 2 cold
Day06_cold_Rep2_A41_IMG_2827.JPG 0 10 10 A41 6 2 cold
Day06_cold_Rep2_A48_IMG_2811.JPG 0 10 10 A48 6 2 cold
Day06_cold_Rep2_A49_IMG_2821.JPG 0 10 10 A49 6 2 cold
Day06_cold_Rep2_A52_IMG_2851.JPG 0 10 10 A52 6 2 cold
Day06_cold_Rep2_A56_IMG_2839.JPG 0 10 10 A56 6 2 cold
Day06_cold_Rep2_A58_IMG_2834.JPG 0 10 10 A58 6 2 cold
Day06_cold_Rep3_A08_IMG_5683.JPG 0 10 10 A08 6 3 cold
Day06_cold_Rep3_A28_IMG_5654.JPG 0 10 10 A28 6 3 cold
Day06_cold_Rep3_A29_IMG_5679.JPG 0 10 10 A29 6 3 cold
Day06_cold_Rep3_A31_IMG_5652.JPG 0 10 10 A31 6 3 cold
Day06_cold_Rep3_A34_IMG_5657.JPG 0 10 10 A34 6 3 cold
Day06_cold_Rep3_A35_IMG_5645.JPG 0 10 10 A35 6 3 cold
Day06_cold_Rep3_A52_IMG_5689.JPG 0 10 10 A52 6 3 cold
Day06_cold_Rep3_A57_IMG_5669.JPG 0 9 9 A57 6 3 cold
Day06_cold_Rep3_A58_IMG_5695.JPG 0 10 10 A58 6 3 cold
Day07_cold_Rep1_A04_IMG_1121.JPG 0 10 10 A04 7 1 cold
Day07_cold_Rep1_A08_IMG_1146.JPG 0 9 9 A08 7 1 cold
Day07_cold_Rep1_A27_IMG_1120.JPG 0 10 10 A27 7 1 cold
Day07_cold_Rep1_A28_IMG_1096.JPG 0 10 10 A28 7 1 cold
Day07_cold_Rep1_A29_IMG_1135.JPG 0 10 10 A29 7 1 cold
Day07_cold_Rep1_A31_IMG_1108.JPG 0 10 10 A31 7 1 cold
Day07_cold_Rep1_A58_IMG_1122.JPG 0 10 10 A58 7 1 cold
Day07_cold_Rep2_A02_IMG_2948.JPG 0 10 10 A02 7 2 cold
Day07_cold_Rep2_A03_IMG_2949.JPG 0 10 10 A03 7 2 cold
Day07_cold_Rep2_A04_IMG_2955.JPG 0 10 10 A04 7 2 cold
Day07_cold_Rep2_A05_IMG_2930.JPG 0 11 11 A05 7 2 cold
Day07_cold_Rep2_A08_IMG_2929.JPG 0 10 10 A08 7 2 cold
Day07_cold_Rep2_A10_IMG_2969.JPG 0 10 10 A10 7 2 cold
Day07_cold_Rep2_A28_IMG_2950.JPG 0 11 11 A28 7 2 cold
Day07_cold_Rep2_A29_IMG_2971.JPG 0 10 10 A29 7 2 cold
Day07_cold_Rep2_A31_IMG_2968.JPG 0 9 9 A31 7 2 cold
Day07_cold_Rep2_A34_IMG_2978.JPG 0 10 10 A34 7 2 cold
Day07_cold_Rep2_A35_IMG_2972.JPG 0 10 10 A35 7 2 cold
Day07_cold_Rep2_A41_IMG_2921.JPG 0 10 10 A41 7 2 cold
Day07_cold_Rep2_A48_IMG_2945.JPG 0 10 10 A48 7 2 cold
Day07_cold_Rep2_A52_IMG_2954.JPG 0 10 10 A52 7 2 cold
Day07_cold_Rep2_A56_IMG_2962.JPG 0 9 9 A56 7 2 cold
Day07_cold_Rep2_A57_IMG_2934.JPG 0 10 10 A57 7 2 cold
Day07_cold_Rep2_A58_IMG_2977.JPG 0 10 10 A58 7 2 cold
Day07_cold_Rep3_A05_IMG_5804.JPG 0 10 10 A05 7 3 cold
Day07_cold_Rep3_A08_IMG_5806.JPG 0 10 10 A08 7 3 cold
Day07_cold_Rep3_A28_IMG_5787.JPG 0 9 9 A28 7 3 cold
Day07_cold_Rep3_A29_IMG_5812.JPG 0 10 10 A29 7 3 cold
Day07_cold_Rep3_A31_IMG_5775.JPG 0 10 10 A31 7 3 cold
Day07_cold_Rep3_A34_IMG_5790.JPG 0 10 10 A34 7 3 cold
Day07_cold_Rep3_A35_IMG_5778.JPG 0 10 10 A35 7 3 cold
Day07_cold_Rep3_A42_IMG_5772.JPG 0 9 9 A42 7 3 cold
Day07_cold_Rep3_A46_IMG_5817.JPG 0 10 10 A46 7 3 cold
Day07_cold_Rep3_A49_IMG_5766.JPG 0 10 10 A49 7 3 cold
Day07_cold_Rep3_A52_IMG_5822.JPG 0 10 10 A52 7 3 cold
Day07_cold_Rep3_A57_IMG_5802.JPG 0 10 10 A57 7 3 cold
Day07_cold_Rep3_A58_IMG_5768.JPG 0 11 11 A58 7 3 cold
Day08_cold_Rep1_A04_IMG_1245.JPG 0 10 10 A04 8 1 cold
Day08_cold_Rep1_A08_IMG_1269.JPG 0 10 10 A08 8 1 cold
Day08_cold_Rep1_A14_IMG_1223.JPG 0 10 10 A14 8 1 cold
Day08_cold_Rep1_A19_IMG_1215.JPG 0 9 9 A19 8 1 cold
Day08_cold_Rep1_A27_IMG_1234.JPG 0 10 10 A27 8 1 cold
Day08_cold_Rep1_A28_IMG_1221.JPG 0 10 10 A28 8 1 cold
Day08_cold_Rep1_A29_IMG_1258.JPG 0 10 10 A29 8 1 cold
Day08_cold_Rep1_A31_IMG_1222.JPG 0 10 10 A31 8 1 cold
Day08_cold_Rep1_A49_IMG_1261.JPG 0 10 10 A49 8 1 cold
Day08_cold_Rep1_A52_IMG_1219.JPG 0 10 10 A52 8 1 cold
Day08_cold_Rep1_A57_IMG_1231.JPG 0 9 9 A57 8 1 cold
Day08_cold_Rep1_A58_IMG_1246.JPG 0 10 10 A58 8 1 cold
Day08_cold_Rep2_A02_IMG_3131.JPG 0 10 10 A02 8 2 cold
Day08_cold_Rep2_A03_IMG_3142.JPG 0 10 10 A03 8 2 cold
Day08_cold_Rep2_A04_IMG_3148.JPG 0 10 10 A04 8 2 cold
Day08_cold_Rep2_A05_IMG_3123.JPG 0 10 10 A05 8 2 cold
Day08_cold_Rep2_A07_IMG_3103.JPG 0 10 10 A07 8 2 cold
Day08_cold_Rep2_A08_IMG_3122.JPG 0 10 10 A08 8 2 cold
Day08_cold_Rep2_A10_IMG_3102.JPG 0 10 10 A10 8 2 cold
Day08_cold_Rep2_A27_IMG_3120.JPG 0 10 10 A27 8 2 cold
Day08_cold_Rep2_A28_IMG_3143.JPG 0 10 10 A28 8 2 cold
Day08_cold_Rep2_A29_IMG_3104.JPG 0 10 10 A29 8 2 cold
Day08_cold_Rep2_A31_IMG_3151.JPG 0 10 10 A31 8 2 cold
Day08_cold_Rep2_A34_IMG_3101.JPG 0 10 10 A34 8 2 cold
Day08_cold_Rep2_A35_IMG_3105.JPG 0 9 9 A35 8 2 cold
Day08_cold_Rep2_A38_IMG_3119.JPG 0 10 10 A38 8 2 cold
Day08_cold_Rep2_A40_IMG_3149.JPG 0 10 10 A40 8 2 cold
Day08_cold_Rep2_A41_IMG_3114.JPG 0 10 10 A41 8 2 cold
Day08_cold_Rep2_A43_IMG_3099.JPG 0 10 10 A43 8 2 cold
Day08_cold_Rep2_A47_IMG_3128.JPG 0 10 10 A47 8 2 cold
Day08_cold_Rep2_A48_IMG_3138.JPG 0 10 10 A48 8 2 cold
Day08_cold_Rep2_A50_IMG_3145.JPG 0 10 10 A50 8 2 cold
Day08_cold_Rep2_A52_IMG_3147.JPG 0 10 10 A52 8 2 cold
Day08_cold_Rep2_A54_IMG_3117.JPG 0 10 10 A54 8 2 cold
Day08_cold_Rep2_A56_IMG_3155.JPG 0 8 8 A56 8 2 cold
Day08_cold_Rep2_A57_IMG_3127.JPG 0 10 10 A57 8 2 cold
Day08_cold_Rep2_A58_IMG_3100.JPG 0 10 10 A58 8 2 cold
Day08_cold_Rep3_A05_IMG_5937.JPG 0 10 10 A05 8 3 cold
Day08_cold_Rep3_A06_IMG_5884.JPG 0 10 10 A06 8 3 cold
Day08_cold_Rep3_A08_IMG_5939.JPG 0 10 10 A08 8 3 cold
Day08_cold_Rep3_A10_IMG_5934.JPG 0 10 10 A10 8 3 cold
Day08_cold_Rep3_A14_IMG_5912.JPG 0 10 10 A14 8 3 cold
Day08_cold_Rep3_A19_IMG_5936.JPG 0 10 10 A19 8 3 cold
Day08_cold_Rep3_A28_IMG_5920.JPG 0 10 10 A28 8 3 cold
Day08_cold_Rep3_A29_IMG_5935.JPG 0 10 10 A29 8 3 cold
Day08_cold_Rep3_A31_IMG_5908.JPG 0 9 9 A31 8 3 cold
Day08_cold_Rep3_A33_IMG_5927.JPG 0 11 11 A33 8 3 cold
Day08_cold_Rep3_A34_IMG_5923.JPG 0 10 10 A34 8 3 cold
Day08_cold_Rep3_A35_IMG_5911.JPG 0 9 9 A35 8 3 cold
Day08_cold_Rep3_A36_IMG_5940.JPG 0 10 10 A36 8 3 cold
Day08_cold_Rep3_A40_IMG_5914.JPG 0 10 10 A40 8 3 cold
Day08_cold_Rep3_A42_IMG_5895.JPG 0 10 10 A42 8 3 cold
Day08_cold_Rep3_A46_IMG_5890.JPG 0 10 10 A46 8 3 cold
Day08_cold_Rep3_A47_IMG_5907.JPG 0 10 10 A47 8 3 cold
Day08_cold_Rep3_A49_IMG_5899.JPG 0 10 10 A49 8 3 cold
Day08_cold_Rep3_A51_IMG_5904.JPG 0 10 10 A51 8 3 cold
Day08_cold_Rep3_A52_IMG_5885.JPG 0 10 10 A52 8 3 cold
Day08_cold_Rep3_A54_IMG_5897.JPG 0 10 10 A54 8 3 cold
Day08_cold_Rep3_A57_IMG_5925.JPG 0 10 10 A57 8 3 cold
Day08_cold_Rep3_A58_IMG_5901.JPG 0 10 10 A58 8 3 cold
Day09_cold_Rep1_A04_IMG_1324.JPG 0 10 10 A04 9 1 cold
Day09_cold_Rep1_A06_IMG_1328.JPG 0 10 10 A06 9 1 cold
Day09_cold_Rep1_A07_IMG_1298.JPG 0 10 10 A07 9 1 cold
Day09_cold_Rep1_A08_IMG_1278.JPG 0 10 10 A08 9 1 cold
Day09_cold_Rep1_A14_IMG_1302.JPG 0 10 10 A14 9 1 cold
Day09_cold_Rep1_A19_IMG_1294.JPG 0 9 9 A19 9 1 cold
Day09_cold_Rep1_A24_IMG_1303.JPG 0 10 10 A24 9 1 cold
Day09_cold_Rep1_A26_IMG_1332.JPG 0 10 10 A26 9 1 cold
Day09_cold_Rep1_A27_IMG_1313.JPG 0 10 10 A27 9 1 cold
Day09_cold_Rep1_A28_IMG_1290.JPG 0 10 10 A28 9 1 cold
Day09_cold_Rep1_A29_IMG_1337.JPG 0 10 10 A29 9 1 cold
Day09_cold_Rep1_A31_IMG_1301.JPG 0 10 10 A31 9 1 cold
Day09_cold_Rep1_A35_IMG_1284.JPG 0 10 10 A35 9 1 cold
Day09_cold_Rep1_A49_IMG_1330.JPG 0 10 10 A49 9 1 cold
Day09_cold_Rep1_A52_IMG_1288.JPG 0 11 11 A52 9 1 cold
Day09_cold_Rep1_A57_IMG_1300.JPG 0 10 10 A57 9 1 cold
Day09_cold_Rep1_A58_IMG_1325.JPG 0 11 11 A58 9 1 cold
Day09_cold_Rep2_A02_IMG_3270.JPG 0 10 10 A02 9 2 cold
Day09_cold_Rep2_A03_IMG_3281.JPG 0 9 9 A03 9 2 cold
Day09_cold_Rep2_A05_IMG_3262.JPG 0 10 10 A05 9 2 cold
Day09_cold_Rep2_A07_IMG_3241.JPG 0 10 10 A07 9 2 cold
Day09_cold_Rep2_A08_IMG_3261.JPG 0 10 10 A08 9 2 cold
Day09_cold_Rep2_A10_IMG_3240.JPG 0 10 10 A10 9 2 cold
Day09_cold_Rep2_A26_IMG_3224.JPG 0 10 10 A26 9 2 cold
Day09_cold_Rep2_A27_IMG_3259.JPG 0 10 10 A27 9 2 cold
Day09_cold_Rep2_A28_IMG_3282.JPG 0 10 10 A28 9 2 cold
Day09_cold_Rep2_A29_IMG_3242.JPG 0 10 10 A29 9 2 cold
Day09_cold_Rep2_A31_IMG_3229.JPG 0 10 10 A31 9 2 cold
Day09_cold_Rep2_A32_IMG_3255.JPG 0 10 10 A32 9 2 cold
Day09_cold_Rep2_A34_IMG_3239.JPG 0 10 10 A34 9 2 cold
Day09_cold_Rep2_A35_IMG_3243.JPG 0 10 10 A35 9 2 cold
Day09_cold_Rep2_A38_IMG_3258.JPG 0 10 10 A38 9 2 cold
Day09_cold_Rep2_A40_IMG_3227.JPG 0 10 10 A40 9 2 cold
Day09_cold_Rep2_A41_IMG_3253.JPG 0 10 10 A41 9 2 cold
Day09_cold_Rep2_A43_IMG_3237.JPG 0 10 10 A43 9 2 cold
Day09_cold_Rep2_A45_IMG_3226.JPG 0 10 10 A45 9 2 cold
Day09_cold_Rep2_A47_IMG_3257.JPG 0 10 10 A47 9 2 cold
Day09_cold_Rep2_A48_IMG_3267.JPG 0 10 10 A48 9 2 cold
Day09_cold_Rep2_A50_IMG_3284.JPG 0 10 10 A50 9 2 cold
Day09_cold_Rep2_A51_IMG_3275.JPG 0 10 10 A51 9 2 cold
Day09_cold_Rep2_A52_IMG_3276.JPG 0 10 10 A52 9 2 cold
Day09_cold_Rep2_A54_IMG_3245.JPG 0 10 10 A54 9 2 cold
Day09_cold_Rep2_A56_IMG_3233.JPG 0 9 9 A56 9 2 cold
Day09_cold_Rep2_A57_IMG_3256.JPG 0 10 10 A57 9 2 cold
Day09_cold_Rep2_A58_IMG_3238.JPG 0 10 10 A58 9 2 cold
Day09_cold_Rep3_A04_IMG_6039.JPG 0 10 10 A04 9 3 cold
Day09_cold_Rep3_A05_IMG_6054.JPG 0 10 10 A05 9 3 cold
Day09_cold_Rep3_A06_IMG_6061.JPG 0 10 10 A06 9 3 cold
Day09_cold_Rep3_A08_IMG_6056.JPG 0 9 9 A08 9 3 cold
Day09_cold_Rep3_A10_IMG_6051.JPG 0 10 10 A10 9 3 cold
Day09_cold_Rep3_A11_IMG_6032.JPG 0 10 10 A11 9 3 cold
Day09_cold_Rep3_A14_IMG_6019.JPG 0 10 10 A14 9 3 cold
Day09_cold_Rep3_A19_IMG_6053.JPG 0 10 10 A19 9 3 cold
Day09_cold_Rep3_A26_IMG_6026.JPG 0 10 10 A26 9 3 cold
Day09_cold_Rep3_A27_IMG_6033.JPG 0 10 10 A27 9 3 cold
Day09_cold_Rep3_A29_IMG_6052.JPG 0 10 10 A29 9 3 cold
Day09_cold_Rep3_A31_IMG_6025.JPG 0 9 9 A31 9 3 cold
Day09_cold_Rep3_A33_IMG_6044.JPG 0 11 11 A33 9 3 cold
Day09_cold_Rep3_A34_IMG_6030.JPG 0 10 10 A34 9 3 cold
Day09_cold_Rep3_A35_IMG_6018.JPG 0 10 10 A35 9 3 cold
Day09_cold_Rep3_A36_IMG_6057.JPG 0 10 10 A36 9 3 cold
Day09_cold_Rep3_A40_IMG_6031.JPG 0 10 10 A40 9 3 cold
Day09_cold_Rep3_A42_IMG_6012.JPG 0 10 10 A42 9 3 cold
Day09_cold_Rep3_A46_IMG_6067.JPG 0 10 10 A46 9 3 cold
Day09_cold_Rep3_A47_IMG_6024.JPG 0 9 9 A47 9 3 cold
Day09_cold_Rep3_A49_IMG_6016.JPG 0 10 10 A49 9 3 cold
Day09_cold_Rep3_A51_IMG_6021.JPG 0 10 10 A51 9 3 cold
Day09_cold_Rep3_A52_IMG_6062.JPG 0 10 10 A52 9 3 cold
Day09_cold_Rep3_A53_IMG_6063.JPG 0 10 10 A53 9 3 cold
Day09_cold_Rep3_A54_IMG_6014.JPG 0 10 10 A54 9 3 cold
Day09_cold_Rep3_A57_IMG_6042.JPG 0 10 10 A57 9 3 cold
Day09_cold_Rep3_A58_IMG_6008.JPG 0 10 10 A58 9 3 cold
Day10_cold_Rep1_A04_IMG_1428.JPG 0 10 10 A04 10 1 cold
Day10_cold_Rep1_A06_IMG_1372.JPG 0 10 10 A06 10 1 cold
Day10_cold_Rep1_A07_IMG_1402.JPG 0 9 9 A07 10 1 cold
Day10_cold_Rep1_A08_IMG_1382.JPG 0 10 10 A08 10 1 cold
Day10_cold_Rep1_A11_IMG_1377.JPG 0 9 9 A11 10 1 cold
Day10_cold_Rep1_A14_IMG_1406.JPG 0 10 10 A14 10 1 cold
Day10_cold_Rep1_A19_IMG_1398.JPG 0 9 9 A19 10 1 cold
Day10_cold_Rep1_A24_IMG_1407.JPG 0 10 10 A24 10 1 cold
Day10_cold_Rep1_A26_IMG_1376.JPG 0 10 10 A26 10 1 cold
Day10_cold_Rep1_A27_IMG_1417.JPG 0 10 10 A27 10 1 cold
Day10_cold_Rep1_A28_IMG_1394.JPG 0 10 10 A28 10 1 cold
Day10_cold_Rep1_A29_IMG_1371.JPG 0 10 10 A29 10 1 cold
Day10_cold_Rep1_A31_IMG_1405.JPG 0 10 10 A31 10 1 cold
Day10_cold_Rep1_A32_IMG_1414.JPG 0 10 10 A32 10 1 cold
Day10_cold_Rep1_A35_IMG_1388.JPG 0 10 10 A35 10 1 cold
Day10_cold_Rep1_A40_IMG_1375.JPG 0 10 10 A40 10 1 cold
Day10_cold_Rep1_A47_IMG_1373.JPG 0 10 10 A47 10 1 cold
Day10_cold_Rep1_A49_IMG_1374.JPG 0 10 10 A49 10 1 cold
Day10_cold_Rep1_A51_IMG_1384.JPG 0 9 9 A51 10 1 cold
Day10_cold_Rep1_A52_IMG_1392.JPG 0 10 10 A52 10 1 cold
Day10_cold_Rep1_A57_IMG_1404.JPG 0 10 10 A57 10 1 cold
Day10_cold_Rep1_A58_IMG_1419.JPG 0 10 10 A58 10 1 cold
Day10_cold_Rep2_A02_IMG_3410.JPG 0 9 9 A02 10 2 cold
Day10_cold_Rep2_A03_IMG_3361.JPG 0 8 8 A03 10 2 cold
Day10_cold_Rep2_A05_IMG_3392.JPG 0 11 11 A05 10 2 cold
Day10_cold_Rep2_A07_IMG_3372.JPG 0 10 10 A07 10 2 cold
Day10_cold_Rep2_A08_IMG_3401.JPG 0 10 10 A08 10 2 cold
Day10_cold_Rep2_A10_IMG_3381.JPG 0 10 10 A10 10 2 cold
Day10_cold_Rep2_A24_IMG_3409.JPG 0 10 10 A24 10 2 cold
Day10_cold_Rep2_A26_IMG_3365.JPG 0 10 10 A26 10 2 cold
Day10_cold_Rep2_A27_IMG_3399.JPG 0 9 9 A27 10 2 cold
Day10_cold_Rep2_A28_IMG_3352.JPG 0 11 11 A28 10 2 cold
Day10_cold_Rep2_A29_IMG_3373.JPG 0 10 10 A29 10 2 cold
Day10_cold_Rep2_A31_IMG_3370.JPG 0 11 11 A31 10 2 cold
Day10_cold_Rep2_A32_IMG_3395.JPG 0 9 9 A32 10 2 cold
Day10_cold_Rep2_A34_IMG_3380.JPG 0 10 10 A34 10 2 cold
Day10_cold_Rep2_A35_IMG_3374.JPG 0 9 9 A35 10 2 cold
Day10_cold_Rep2_A37_IMG_3358.JPG 0 11 11 A37 10 2 cold
Day10_cold_Rep2_A38_IMG_3398.JPG 0 10 10 A38 10 2 cold
Day10_cold_Rep2_A40_IMG_3368.JPG 0 10 10 A40 10 2 cold
Day10_cold_Rep2_A41_IMG_3383.JPG 0 10 10 A41 10 2 cold
Day10_cold_Rep2_A43_IMG_3378.JPG 0 10 10 A43 10 2 cold
Day10_cold_Rep2_A45_IMG_3367.JPG 0 10 10 A45 10 2 cold
Day10_cold_Rep2_A47_IMG_3397.JPG 0 10 10 A47 10 2 cold
Day10_cold_Rep2_A48_IMG_3407.JPG 0 10 10 A48 10 2 cold
Day10_cold_Rep2_A49_IMG_3387.JPG 0 10 10 A49 10 2 cold
Day10_cold_Rep2_A50_IMG_3354.JPG 0 9 9 A50 10 2 cold
Day10_cold_Rep2_A51_IMG_3355.JPG 0 10 10 A51 10 2 cold
Day10_cold_Rep2_A52_IMG_3356.JPG 0 10 10 A52 10 2 cold
Day10_cold_Rep2_A53_IMG_3405.JPG 0 10 10 A53 10 2 cold
Day10_cold_Rep2_A54_IMG_3386.JPG 0 10 10 A54 10 2 cold
Day10_cold_Rep2_A56_IMG_3364.JPG 0 9 9 A56 10 2 cold
Day10_cold_Rep2_A57_IMG_3396.JPG 0 10 10 A57 10 2 cold
Day10_cold_Rep2_A58_IMG_3379.JPG 0 10 10 A58 10 2 cold
Day10_cold_Rep3_A04_IMG_6076.JPG 0 10 10 A04 10 3 cold
Day10_cold_Rep3_A05_IMG_6091.JPG 0 10 10 A05 10 3 cold
Day10_cold_Rep3_A06_IMG_6098.JPG 0 10 10 A06 10 3 cold
Day10_cold_Rep3_A08_IMG_6083.JPG 0 10 10 A08 10 3 cold
Day10_cold_Rep3_A10_IMG_6088.JPG 0 10 10 A10 10 3 cold
Day10_cold_Rep3_A11_IMG_6129.JPG 0 10 10 A11 10 3 cold
Day10_cold_Rep3_A14_IMG_6116.JPG 0 10 10 A14 10 3 cold
Day10_cold_Rep3_A19_IMG_6090.JPG 0 10 10 A19 10 3 cold
Day10_cold_Rep3_A24_IMG_6101.JPG 0 10 10 A24 10 3 cold
Day10_cold_Rep3_A26_IMG_6113.JPG 0 10 10 A26 10 3 cold
Day10_cold_Rep3_A27_IMG_6130.JPG 0 9 9 A27 10 3 cold
Day10_cold_Rep3_A29_IMG_6089.JPG 0 10 10 A29 10 3 cold
Day10_cold_Rep3_A31_IMG_6112.JPG 0 9 9 A31 10 3 cold
Day10_cold_Rep3_A33_IMG_6081.JPG 0 11 11 A33 10 3 cold
Day10_cold_Rep3_A34_IMG_6127.JPG 0 10 10 A34 10 3 cold
Day10_cold_Rep3_A35_IMG_6115.JPG 0 10 10 A35 10 3 cold
Day10_cold_Rep3_A36_IMG_6084.JPG 0 10 10 A36 10 3 cold
Day10_cold_Rep3_A40_IMG_6128.JPG 0 10 10 A40 10 3 cold
Day10_cold_Rep3_A42_IMG_6109.JPG 0 10 10 A42 10 3 cold
Day10_cold_Rep3_A45_IMG_6073.JPG 0 10 10 A45 10 3 cold
Day10_cold_Rep3_A46_IMG_6094.JPG 0 10 10 A46 10 3 cold
Day10_cold_Rep3_A47_IMG_6121.JPG 0 9 9 A47 10 3 cold
Day10_cold_Rep3_A49_IMG_6103.JPG 0 10 10 A49 10 3 cold
Day10_cold_Rep3_A50_IMG_6120.JPG 0 10 10 A50 10 3 cold
Day10_cold_Rep3_A51_IMG_6118.JPG 0 10 10 A51 10 3 cold
Day10_cold_Rep3_A52_IMG_6099.JPG 0 10 10 A52 10 3 cold
Day10_cold_Rep3_A53_IMG_6100.JPG 0 9 9 A53 10 3 cold
Day10_cold_Rep3_A54_IMG_6111.JPG 0 10 10 A54 10 3 cold
Day10_cold_Rep3_A57_IMG_6079.JPG 0 9 9 A57 10 3 cold
Day10_cold_Rep3_A58_IMG_6105.JPG 0 10 10 A58 10 3 cold
Day11_cold_Rep1_A04_IMG_1431.JPG 0 10 10 A04 11 1 cold
Day11_cold_Rep1_A06_IMG_1445.JPG 0 10 10 A06 11 1 cold
Day11_cold_Rep1_A07_IMG_1475.JPG 0 9 9 A07 11 1 cold
Day11_cold_Rep1_A08_IMG_1455.JPG 0 10 10 A08 11 1 cold
Day11_cold_Rep1_A10_IMG_1430.JPG 0 10 10 A10 11 1 cold
Day11_cold_Rep1_A11_IMG_1440.JPG 0 10 10 A11 11 1 cold
Day11_cold_Rep1_A14_IMG_1469.JPG 0 10 10 A14 11 1 cold
Day11_cold_Rep1_A19_IMG_1461.JPG 0 9 9 A19 11 1 cold
Day11_cold_Rep1_A24_IMG_1470.JPG 0 10 10 A24 11 1 cold
Day11_cold_Rep1_A26_IMG_1439.JPG 0 10 10 A26 11 1 cold
Day11_cold_Rep1_A27_IMG_1480.JPG 0 10 10 A27 11 1 cold
Day11_cold_Rep1_A28_IMG_1467.JPG 0 10 10 A28 11 1 cold
Day11_cold_Rep1_A29_IMG_1444.JPG 0 10 10 A29 11 1 cold
Day11_cold_Rep1_A31_IMG_1478.JPG 0 10 10 A31 11 1 cold
Day11_cold_Rep1_A32_IMG_1487.JPG 0 10 10 A32 11 1 cold
Day11_cold_Rep1_A33_IMG_1443.JPG 0 10 10 A33 11 1 cold
Day11_cold_Rep1_A35_IMG_1451.JPG 0 10 10 A35 11 1 cold
Day11_cold_Rep1_A36_IMG_1438.JPG 0 10 10 A36 11 1 cold
Day11_cold_Rep1_A40_IMG_1448.JPG 0 10 10 A40 11 1 cold
Day11_cold_Rep1_A47_IMG_1446.JPG 0 10 10 A47 11 1 cold
Day11_cold_Rep1_A48_IMG_1468.JPG 0 11 11 A48 11 1 cold
Day11_cold_Rep1_A49_IMG_1447.JPG 0 10 10 A49 11 1 cold
Day11_cold_Rep1_A51_IMG_1457.JPG 0 10 10 A51 11 1 cold
Day11_cold_Rep1_A52_IMG_1465.JPG 0 10 10 A52 11 1 cold
Day11_cold_Rep1_A57_IMG_1477.JPG 0 10 10 A57 11 1 cold
Day11_cold_Rep1_A58_IMG_1432.JPG 0 10 10 A58 11 1 cold
Day11_cold_Rep2_A02_IMG_3480.JPG 0 9 9 A02 11 2 cold
Day11_cold_Rep2_A03_IMG_3491.JPG 0 9 9 A03 11 2 cold
Day11_cold_Rep2_A05_IMG_3532.JPG 0 10 10 A05 11 2 cold
Day11_cold_Rep2_A06_IMG_3517.JPG 0 9 9 A06 11 2 cold
Day11_cold_Rep2_A07_IMG_3512.JPG 0 10 10 A07 11 2 cold
Day11_cold_Rep2_A08_IMG_3531.JPG 0 10 10 A08 11 2 cold
Day11_cold_Rep2_A10_IMG_3511.JPG 0 10 10 A10 11 2 cold
Day11_cold_Rep2_A14_IMG_3520.JPG 0 9 9 A14 11 2 cold
Day11_cold_Rep2_A24_IMG_3479.JPG 0 10 10 A24 11 2 cold
Day11_cold_Rep2_A26_IMG_3505.JPG 0 10 10 A26 11 2 cold
Day11_cold_Rep2_A27_IMG_3529.JPG 0 10 10 A27 11 2 cold
Day11_cold_Rep2_A28_IMG_3492.JPG 0 10 10 A28 11 2 cold
Day11_cold_Rep2_A29_IMG_3513.JPG 0 10 10 A29 11 2 cold
Day11_cold_Rep2_A31_IMG_3500.JPG 0 9 9 A31 11 2 cold
Day11_cold_Rep2_A32_IMG_3535.JPG 0 9 9 A32 11 2 cold
Day11_cold_Rep2_A33_IMG_3516.JPG 0 10 10 A33 11 2 cold
Day11_cold_Rep2_A34_IMG_3510.JPG 0 10 10 A34 11 2 cold
Day11_cold_Rep2_A35_IMG_3514.JPG 0 10 10 A35 11 2 cold
Day11_cold_Rep2_A37_IMG_3498.JPG 0 10 10 A37 11 2 cold
Day11_cold_Rep2_A38_IMG_3538.JPG 0 10 10 A38 11 2 cold
Day11_cold_Rep2_A40_IMG_3508.JPG 0 10 10 A40 11 2 cold
Day11_cold_Rep2_A41_IMG_3523.JPG 0 10 10 A41 11 2 cold
Day11_cold_Rep2_A43_IMG_3518.JPG 0 10 10 A43 11 2 cold
Day11_cold_Rep2_A45_IMG_3507.JPG 0 10 10 A45 11 2 cold
Day11_cold_Rep2_A47_IMG_3537.JPG 0 9 9 A47 11 2 cold
Day11_cold_Rep2_A48_IMG_3487.JPG 0 10 10 A48 11 2 cold
Day11_cold_Rep2_A49_IMG_3527.JPG 0 10 10 A49 11 2 cold
Day11_cold_Rep2_A50_IMG_3494.JPG 0 9 9 A50 11 2 cold
Day11_cold_Rep2_A51_IMG_3495.JPG 0 10 10 A51 11 2 cold
Day11_cold_Rep2_A52_IMG_3496.JPG 0 10 10 A52 11 2 cold
Day11_cold_Rep2_A53_IMG_3485.JPG 0 10 10 A53 11 2 cold
Day11_cold_Rep2_A54_IMG_3526.JPG 0 10 10 A54 11 2 cold
Day11_cold_Rep2_A56_IMG_3504.JPG 0 10 10 A56 11 2 cold
Day11_cold_Rep2_A57_IMG_3536.JPG 0 10 10 A57 11 2 cold
Day11_cold_Rep2_A58_IMG_3509.JPG 0 10 10 A58 11 2 cold
Day11_cold_Rep3_A04_IMG_6154.JPG 0 10 10 A04 11 3 cold
Day11_cold_Rep3_A05_IMG_6159.JPG 0 10 10 A05 11 3 cold
Day11_cold_Rep3_A06_IMG_6176.JPG 0 10 10 A06 11 3 cold
Day11_cold_Rep3_A08_IMG_6161.JPG 0 11 11 A08 11 3 cold
Day11_cold_Rep3_A10_IMG_6166.JPG 0 10 10 A10 11 3 cold
Day11_cold_Rep3_A11_IMG_6137.JPG 0 10 10 A11 11 3 cold
Day11_cold_Rep3_A14_IMG_6194.JPG 0 10 10 A14 11 3 cold
Day11_cold_Rep3_A19_IMG_6158.JPG 0 10 10 A19 11 3 cold
Day11_cold_Rep3_A24_IMG_6169.JPG 0 10 10 A24 11 3 cold
Day11_cold_Rep3_A26_IMG_6191.JPG 0 10 10 A26 11 3 cold
Day11_cold_Rep3_A27_IMG_6138.JPG 0 9 9 A27 11 3 cold
Day11_cold_Rep3_A29_IMG_6157.JPG 0 10 10 A29 11 3 cold
Day11_cold_Rep3_A31_IMG_6190.JPG 0 10 10 A31 11 3 cold
Day11_cold_Rep3_A33_IMG_6149.JPG 0 11 11 A33 11 3 cold
Day11_cold_Rep3_A34_IMG_6145.JPG 0 10 10 A34 11 3 cold
Day11_cold_Rep3_A35_IMG_6193.JPG 0 10 10 A35 11 3 cold
Day11_cold_Rep3_A36_IMG_6162.JPG 0 10 10 A36 11 3 cold
Day11_cold_Rep3_A40_IMG_6146.JPG 0 10 10 A40 11 3 cold
Day11_cold_Rep3_A42_IMG_6177.JPG 0 10 10 A42 11 3 cold
Day11_cold_Rep3_A45_IMG_6151.JPG 0 10 10 A45 11 3 cold
Day11_cold_Rep3_A46_IMG_6172.JPG 0 10 10 A46 11 3 cold
Day11_cold_Rep3_A47_IMG_6189.JPG 0 10 10 A47 11 3 cold
Day11_cold_Rep3_A49_IMG_6181.JPG 0 10 10 A49 11 3 cold
Day11_cold_Rep3_A50_IMG_6188.JPG 0 10 10 A50 11 3 cold
Day11_cold_Rep3_A51_IMG_6196.JPG 0 10 10 A51 11 3 cold
Day11_cold_Rep3_A52_IMG_6167.JPG 0 10 10 A52 11 3 cold
Day11_cold_Rep3_A53_IMG_6168.JPG 0 10 10 A53 11 3 cold
Day11_cold_Rep3_A54_IMG_6179.JPG 0 10 10 A54 11 3 cold
Day11_cold_Rep3_A57_IMG_6147.JPG 0 10 10 A57 11 3 cold
Day11_cold_Rep3_A58_IMG_6183.JPG 0 10 10 A58 11 3 cold
Day12_cold_Rep1_A04_IMG_1506.JPG 0 10 10 A04 12 1 cold
Day12_cold_Rep1_A06_IMG_1520.JPG 0 11 11 A06 12 1 cold
Day12_cold_Rep1_A07_IMG_1550.JPG 0 10 10 A07 12 1 cold
Day12_cold_Rep1_A08_IMG_1530.JPG 0 10 10 A08 12 1 cold
Day12_cold_Rep1_A09_IMG_1496.JPG 0 9 9 A09 12 1 cold
Day12_cold_Rep1_A10_IMG_1505.JPG 0 10 10 A10 12 1 cold
Day12_cold_Rep1_A11_IMG_1515.JPG 0 10 10 A11 12 1 cold
Day12_cold_Rep1_A14_IMG_1544.JPG 0 10 10 A14 12 1 cold
Day12_cold_Rep1_A19_IMG_1536.JPG 0 10 10 A19 12 1 cold
Day12_cold_Rep1_A24_IMG_1545.JPG 0 11 11 A24 12 1 cold
Day12_cold_Rep1_A26_IMG_1514.JPG 0 10 10 A26 12 1 cold
Day12_cold_Rep1_A27_IMG_1495.JPG 0 10 10 A27 12 1 cold
Day12_cold_Rep1_A28_IMG_1532.JPG 0 10 10 A28 12 1 cold
Day12_cold_Rep1_A29_IMG_1519.JPG 0 10 10 A29 12 1 cold
Day12_cold_Rep1_A31_IMG_1543.JPG 0 10 10 A31 12 1 cold
Day12_cold_Rep1_A32_IMG_1492.JPG 0 10 10 A32 12 1 cold
Day12_cold_Rep1_A33_IMG_1518.JPG 0 10 10 A33 12 1 cold
Day12_cold_Rep1_A35_IMG_1526.JPG 0 10 10 A35 12 1 cold
Day12_cold_Rep1_A36_IMG_1503.JPG 0 10 10 A36 12 1 cold
Day12_cold_Rep1_A40_IMG_1513.JPG 0 9 9 A40 12 1 cold
Day12_cold_Rep1_A42_IMG_1501.JPG 0 10 10 A42 12 1 cold
Day12_cold_Rep1_A47_IMG_1511.JPG 0 10 10 A47 12 1 cold
Day12_cold_Rep1_A49_IMG_1512.JPG 0 9 9 A49 12 1 cold
Day12_cold_Rep1_A51_IMG_1522.JPG 0 10 10 A51 12 1 cold
Day12_cold_Rep1_A52_IMG_1540.JPG 0 10 10 A52 12 1 cold
Day12_cold_Rep1_A56_IMG_1534.JPG 0 11 11 A56 12 1 cold
Day12_cold_Rep1_A57_IMG_1542.JPG 0 10 10 A57 12 1 cold
Day12_cold_Rep1_A58_IMG_1507.JPG 0 10 10 A58 12 1 cold
Day12_cold_Rep2_A02_IMG_3618.JPG 0 9 9 A02 12 2 cold
Day12_cold_Rep2_A03_IMG_3629.JPG 0 8 8 A03 12 2 cold
Day12_cold_Rep2_A04_IMG_3625.JPG 0 10 10 A04 12 2 cold
Day12_cold_Rep2_A05_IMG_3610.JPG 0 10 10 A05 12 2 cold
Day12_cold_Rep2_A06_IMG_3645.JPG 0 9 9 A06 12 2 cold
Day12_cold_Rep2_A07_IMG_3650.JPG 0 10 10 A07 12 2 cold
Day12_cold_Rep2_A08_IMG_3609.JPG 0 10 10 A08 12 2 cold
Day12_cold_Rep2_A10_IMG_3649.JPG 0 10 10 A10 12 2 cold
Day12_cold_Rep2_A14_IMG_3658.JPG 0 10 10 A14 12 2 cold
Day12_cold_Rep2_A24_IMG_3617.JPG 0 10 10 A24 12 2 cold
Day12_cold_Rep2_A26_IMG_3643.JPG 0 10 10 A26 12 2 cold
Day12_cold_Rep2_A27_IMG_3607.JPG 0 10 10 A27 12 2 cold
Day12_cold_Rep2_A28_IMG_3630.JPG 0 10 10 A28 12 2 cold
Day12_cold_Rep2_A29_IMG_3651.JPG 0 10 10 A29 12 2 cold
Day12_cold_Rep2_A31_IMG_3638.JPG 0 12 12 A31 12 2 cold
Day12_cold_Rep2_A32_IMG_3613.JPG 0 9 9 A32 12 2 cold
Day12_cold_Rep2_A33_IMG_3644.JPG 0 10 10 A33 12 2 cold
Day12_cold_Rep2_A34_IMG_3648.JPG 0 10 10 A34 12 2 cold
Day12_cold_Rep2_A35_IMG_3652.JPG 0 10 10 A35 12 2 cold
Day12_cold_Rep2_A37_IMG_3626.JPG 0 11 11 A37 12 2 cold
Day12_cold_Rep2_A38_IMG_3606.JPG 0 10 10 A38 12 2 cold
Day12_cold_Rep2_A40_IMG_3636.JPG 0 10 10 A40 12 2 cold
Day12_cold_Rep2_A41_IMG_3661.JPG 0 10 10 A41 12 2 cold
Day12_cold_Rep2_A43_IMG_3646.JPG 0 10 10 A43 12 2 cold
Day12_cold_Rep2_A45_IMG_3635.JPG 0 11 11 A45 12 2 cold
Day12_cold_Rep2_A46_IMG_3627.JPG 0 9 9 A46 12 2 cold
Day12_cold_Rep2_A47_IMG_3605.JPG 0 9 9 A47 12 2 cold
Day12_cold_Rep2_A48_IMG_3615.JPG 0 10 10 A48 12 2 cold
Day12_cold_Rep2_A49_IMG_3655.JPG 0 10 10 A49 12 2 cold
Day12_cold_Rep2_A50_IMG_3632.JPG 0 9 9 A50 12 2 cold
Day12_cold_Rep2_A51_IMG_3633.JPG 0 9 9 A51 12 2 cold
Day12_cold_Rep2_A52_IMG_3624.JPG 0 10 10 A52 12 2 cold
Day12_cold_Rep2_A53_IMG_3623.JPG 0 10 10 A53 12 2 cold
Day12_cold_Rep2_A54_IMG_3654.JPG 0 10 10 A54 12 2 cold
Day12_cold_Rep2_A56_IMG_3642.JPG 0 9 9 A56 12 2 cold
Day12_cold_Rep2_A57_IMG_3604.JPG 0 10 10 A57 12 2 cold
Day12_cold_Rep2_A58_IMG_3647.JPG 0 10 10 A58 12 2 cold
Day12_cold_Rep3_A04_IMG_6217.JPG 0 10 10 A04 12 3 cold
Day12_cold_Rep3_A05_IMG_6232.JPG 0 10 10 A05 12 3 cold
Day12_cold_Rep3_A06_IMG_6239.JPG 0 10 10 A06 12 3 cold
Day12_cold_Rep3_A08_IMG_6234.JPG 0 10 10 A08 12 3 cold
Day12_cold_Rep3_A10_IMG_6229.JPG 0 10 10 A10 12 3 cold
Day12_cold_Rep3_A11_IMG_6210.JPG 0 10 10 A11 12 3 cold
Day12_cold_Rep3_A14_IMG_6197.JPG 0 10 10 A14 12 3 cold
Day12_cold_Rep3_A19_IMG_6231.JPG 0 10 10 A19 12 3 cold
Day12_cold_Rep3_A24_IMG_6242.JPG 0 9 9 A24 12 3 cold
Day12_cold_Rep3_A26_IMG_6204.JPG 0 10 10 A26 12 3 cold
Day12_cold_Rep3_A27_IMG_6211.JPG 0 10 10 A27 12 3 cold
Day12_cold_Rep3_A29_IMG_6230.JPG 0 10 10 A29 12 3 cold
Day12_cold_Rep3_A31_IMG_6203.JPG 0 10 10 A31 12 3 cold
Day12_cold_Rep3_A33_IMG_6222.JPG 0 11 11 A33 12 3 cold
Day12_cold_Rep3_A34_IMG_6208.JPG 0 10 10 A34 12 3 cold
Day12_cold_Rep3_A35_IMG_6206.JPG 0 11 11 A35 12 3 cold
Day12_cold_Rep3_A36_IMG_6235.JPG 0 11 11 A36 12 3 cold
Day12_cold_Rep3_A40_IMG_6209.JPG 0 10 10 A40 12 3 cold
Day12_cold_Rep3_A42_IMG_6250.JPG 0 8 8 A42 12 3 cold
Day12_cold_Rep3_A45_IMG_6224.JPG 0 10 10 A45 12 3 cold
Day12_cold_Rep3_A46_IMG_6245.JPG 0 10 10 A46 12 3 cold
Day12_cold_Rep3_A47_IMG_6202.JPG 0 9 9 A47 12 3 cold
Day12_cold_Rep3_A48_IMG_6238.JPG 0 10 10 A48 12 3 cold
Day12_cold_Rep3_A49_IMG_6254.JPG 0 9 9 A49 12 3 cold
Day12_cold_Rep3_A50_IMG_6201.JPG 0 10 10 A50 12 3 cold
Day12_cold_Rep3_A51_IMG_6199.JPG 0 10 10 A51 12 3 cold
Day12_cold_Rep3_A52_IMG_6240.JPG 0 10 10 A52 12 3 cold
Day12_cold_Rep3_A53_IMG_6241.JPG 0 10 10 A53 12 3 cold
Day12_cold_Rep3_A54_IMG_6252.JPG 0 10 10 A54 12 3 cold
Day12_cold_Rep3_A57_IMG_6220.JPG 0 10 10 A57 12 3 cold
Day12_cold_Rep3_A58_IMG_6256.JPG 0 10 10 A58 12 3 cold
Day13_cold_Rep1_A04_IMG_1579.JPG 0 11 11 A04 13 1 cold
Day13_cold_Rep1_A06_IMG_1583.JPG 0 11 11 A06 13 1 cold
Day13_cold_Rep1_A07_IMG_1553.JPG 0 10 10 A07 13 1 cold
Day13_cold_Rep1_A08_IMG_1593.JPG 0 11 11 A08 13 1 cold
Day13_cold_Rep1_A09_IMG_1569.JPG 0 9 9 A09 13 1 cold
Day13_cold_Rep1_A10_IMG_1578.JPG 0 11 11 A10 13 1 cold
Day13_cold_Rep1_A11_IMG_1588.JPG 0 11 11 A11 13 1 cold
Day13_cold_Rep1_A14_IMG_1557.JPG 0 8 8 A14 13 1 cold
Day13_cold_Rep1_A19_IMG_1609.JPG 0 11 11 A19 13 1 cold
Day13_cold_Rep1_A24_IMG_1558.JPG 0 10 10 A24 13 1 cold
Day13_cold_Rep1_A26_IMG_1587.JPG 0 11 11 A26 13 1 cold
Day13_cold_Rep1_A27_IMG_1568.JPG 0 10 10 A27 13 1 cold
Day13_cold_Rep1_A28_IMG_1605.JPG 0 12 12 A28 13 1 cold
Day13_cold_Rep1_A29_IMG_1582.JPG 0 11 11 A29 13 1 cold
Day13_cold_Rep1_A31_IMG_1556.JPG 0 10 10 A31 13 1 cold
Day13_cold_Rep1_A32_IMG_1561.JPG 0 10 10 A32 13 1 cold
Day13_cold_Rep1_A33_IMG_1581.JPG 0 11 11 A33 13 1 cold
Day13_cold_Rep1_A34_IMG_1604.JPG 0 11 11 A34 13 1 cold
Day13_cold_Rep1_A35_IMG_1599.JPG 0 10 10 A35 13 1 cold
Day13_cold_Rep1_A36_IMG_1576.JPG 0 10 10 A36 13 1 cold
Day13_cold_Rep1_A40_IMG_1586.JPG 0 10 10 A40 13 1 cold
Day13_cold_Rep1_A42_IMG_1574.JPG 0 11 11 A42 13 1 cold
Day13_cold_Rep1_A45_IMG_1564.JPG 0 9 9 A45 13 1 cold
Day13_cold_Rep1_A47_IMG_1584.JPG 0 11 11 A47 13 1 cold
Day13_cold_Rep1_A49_IMG_1585.JPG 0 11 11 A49 13 1 cold
Day13_cold_Rep1_A51_IMG_1595.JPG 0 11 11 A51 13 1 cold
Day13_cold_Rep1_A52_IMG_1603.JPG 0 10 10 A52 13 1 cold
Day13_cold_Rep1_A56_IMG_1607.JPG 0 11 11 A56 13 1 cold
Day13_cold_Rep1_A57_IMG_1555.JPG 0 10 10 A57 13 1 cold
Day13_cold_Rep1_A58_IMG_1580.JPG 0 11 11 A58 13 1 cold
Day13_cold_Rep2_A02_IMG_3751.JPG 0 9 9 A02 13 2 cold
Day13_cold_Rep2_A03_IMG_3762.JPG 0 8 8 A03 13 2 cold
Day13_cold_Rep2_A04_IMG_3758.JPG 0 10 10 A04 13 2 cold
Day13_cold_Rep2_A05_IMG_3743.JPG 0 11 11 A05 13 2 cold
Day13_cold_Rep2_A06_IMG_3778.JPG 0 9 9 A06 13 2 cold
Day13_cold_Rep2_A07_IMG_3783.JPG 0 9 9 A07 13 2 cold
Day13_cold_Rep2_A08_IMG_3742.JPG 0 10 10 A08 13 2 cold
Day13_cold_Rep2_A10_IMG_3782.JPG 0 10 10 A10 13 2 cold
Day13_cold_Rep2_A11_IMG_3732.JPG 0 10 10 A11 13 2 cold
Day13_cold_Rep2_A14_IMG_3731.JPG 0 11 11 A14 13 2 cold
Day13_cold_Rep2_A19_IMG_3747.JPG 0 10 10 A19 13 2 cold
Day13_cold_Rep2_A24_IMG_3750.JPG 0 10 10 A24 13 2 cold
Day13_cold_Rep2_A26_IMG_3766.JPG 0 10 10 A26 13 2 cold
Day13_cold_Rep2_A27_IMG_3740.JPG 0 9 9 A27 13 2 cold
Day13_cold_Rep2_A28_IMG_3763.JPG 0 10 10 A28 13 2 cold
Day13_cold_Rep2_A29_IMG_3774.JPG 0 10 10 A29 13 2 cold
Day13_cold_Rep2_A31_IMG_3771.JPG 0 10 10 A31 13 2 cold
Day13_cold_Rep2_A32_IMG_3736.JPG 0 10 10 A32 13 2 cold
Day13_cold_Rep2_A33_IMG_3777.JPG 0 10 10 A33 13 2 cold
Day13_cold_Rep2_A34_IMG_3781.JPG 0 10 10 A34 13 2 cold
Day13_cold_Rep2_A35_IMG_3775.JPG 0 9 9 A35 13 2 cold
Day13_cold_Rep2_A36_IMG_3729.JPG 0 11 11 A36 13 2 cold
Day13_cold_Rep2_A37_IMG_3759.JPG 0 10 10 A37 13 2 cold
Day13_cold_Rep2_A38_IMG_3739.JPG 0 10 10 A38 13 2 cold
Day13_cold_Rep2_A41_IMG_3724.JPG 0 10 10 A41 13 2 cold
Day13_cold_Rep2_A43_IMG_3779.JPG 0 9 9 A43 13 2 cold
Day13_cold_Rep2_A45_IMG_3768.JPG 0 10 10 A45 13 2 cold
Day13_cold_Rep2_A46_IMG_3760.JPG 0 9 9 A46 13 2 cold
Day13_cold_Rep2_A47_IMG_3738.JPG 0 10 10 A47 13 2 cold
Day13_cold_Rep2_A50_IMG_3755.JPG 0 10 10 A50 13 2 cold
Day13_cold_Rep2_A51_IMG_3756.JPG 0 9 9 A51 13 2 cold
Day13_cold_Rep2_A52_IMG_3757.JPG 0 10 10 A52 13 2 cold
Day13_cold_Rep2_A53_IMG_3746.JPG 0 10 10 A53 13 2 cold
Day13_cold_Rep2_A54_IMG_3727.JPG 0 10 10 A54 13 2 cold
Day13_cold_Rep2_A56_IMG_3765.JPG 0 9 9 A56 13 2 cold
Day13_cold_Rep2_A57_IMG_3737.JPG 0 10 10 A57 13 2 cold
Day13_cold_Rep2_A58_IMG_3780.JPG 0 11 11 A58 13 2 cold
Day13_cold_Rep3_A04_IMG_6290.JPG 0 10 10 A04 13 3 cold
Day13_cold_Rep3_A05_IMG_6305.JPG 0 10 10 A05 13 3 cold
Day13_cold_Rep3_A06_IMG_6312.JPG 0 10 10 A06 13 3 cold
Day13_cold_Rep3_A08_IMG_6297.JPG 0 9 9 A08 13 3 cold
Day13_cold_Rep3_A10_IMG_6302.JPG 0 10 10 A10 13 3 cold
Day13_cold_Rep3_A11_IMG_6283.JPG 0 10 10 A11 13 3 cold
Day13_cold_Rep3_A14_IMG_6270.JPG 0 10 10 A14 13 3 cold
Day13_cold_Rep3_A19_IMG_6304.JPG 0 10 10 A19 13 3 cold
Day13_cold_Rep3_A24_IMG_6315.JPG 0 9 9 A24 13 3 cold
Day13_cold_Rep3_A26_IMG_6267.JPG 0 10 10 A26 13 3 cold
Day13_cold_Rep3_A27_IMG_6284.JPG 0 9 9 A27 13 3 cold
Day13_cold_Rep3_A29_IMG_6303.JPG 0 9 9 A29 13 3 cold
Day13_cold_Rep3_A31_IMG_6276.JPG 0 11 11 A31 13 3 cold
Day13_cold_Rep3_A33_IMG_6295.JPG 0 11 11 A33 13 3 cold
Day13_cold_Rep3_A34_IMG_6281.JPG 0 10 10 A34 13 3 cold
Day13_cold_Rep3_A35_IMG_6269.JPG 0 10 10 A35 13 3 cold
Day13_cold_Rep3_A36_IMG_6298.JPG 0 10 10 A36 13 3 cold
Day13_cold_Rep3_A40_IMG_6282.JPG 0 10 10 A40 13 3 cold
Day13_cold_Rep3_A42_IMG_6263.JPG 0 9 9 A42 13 3 cold
Day13_cold_Rep3_A45_IMG_6287.JPG 0 10 10 A45 13 3 cold
Day13_cold_Rep3_A46_IMG_6308.JPG 0 9 9 A46 13 3 cold
Day13_cold_Rep3_A47_IMG_6275.JPG 0 9 9 A47 13 3 cold
Day13_cold_Rep3_A48_IMG_6311.JPG 0 9 9 A48 13 3 cold
Day13_cold_Rep3_A49_IMG_6257.JPG 0 9 9 A49 13 3 cold
Day13_cold_Rep3_A50_IMG_6274.JPG 0 10 10 A50 13 3 cold
Day13_cold_Rep3_A51_IMG_6272.JPG 0 9 9 A51 13 3 cold
Day13_cold_Rep3_A52_IMG_6313.JPG 0 10 10 A52 13 3 cold
Day13_cold_Rep3_A53_IMG_6314.JPG 0 10 10 A53 13 3 cold
Day13_cold_Rep3_A54_IMG_6265.JPG 0 10 10 A54 13 3 cold
Day13_cold_Rep3_A56_IMG_6277.JPG 0 10 10 A56 13 3 cold
Day13_cold_Rep3_A57_IMG_6293.JPG 0 10 10 A57 13 3 cold
Day13_cold_Rep3_A58_IMG_6259.JPG 0 11 11 A58 13 3 cold
Day14_cold_Rep1_A04_IMG_1622.JPG 0 10 10 A04 14 1 cold
Day14_cold_Rep1_A06_IMG_1636.JPG 0 10 10 A06 14 1 cold
Day14_cold_Rep1_A07_IMG_1666.JPG 0 10 10 A07 14 1 cold
Day14_cold_Rep1_A08_IMG_1646.JPG 0 10 10 A08 14 1 cold
Day14_cold_Rep1_A09_IMG_1612.JPG 0 10 10 A09 14 1 cold
Day14_cold_Rep1_A10_IMG_1621.JPG 0 10 10 A10 14 1 cold
Day14_cold_Rep1_A11_IMG_1631.JPG 0 10 10 A11 14 1 cold
Day14_cold_Rep1_A14_IMG_1670.JPG 0 9 9 A14 14 1 cold
Day14_cold_Rep1_A19_IMG_1652.JPG 0 10 10 A19 14 1 cold
Day14_cold_Rep1_A24_IMG_1661.JPG 0 9 9 A24 14 1 cold
Day14_cold_Rep1_A26_IMG_1640.JPG 0 10 10 A26 14 1 cold
Day14_cold_Rep1_A27_IMG_1611.JPG 0 10 10 A27 14 1 cold
Day14_cold_Rep1_A28_IMG_1658.JPG 0 10 10 A28 14 1 cold
Day14_cold_Rep1_A29_IMG_1635.JPG 0 10 10 A29 14 1 cold
Day14_cold_Rep1_A31_IMG_1669.JPG 0 10 10 A31 14 1 cold
Day14_cold_Rep1_A32_IMG_1614.JPG 0 10 10 A32 14 1 cold
Day14_cold_Rep1_A33_IMG_1634.JPG 0 9 9 A33 14 1 cold
Day14_cold_Rep1_A34_IMG_1657.JPG 0 9 9 A34 14 1 cold
Day14_cold_Rep1_A35_IMG_1642.JPG 0 10 10 A35 14 1 cold
Day14_cold_Rep1_A36_IMG_1629.JPG 0 10 10 A36 14 1 cold
Day14_cold_Rep1_A40_IMG_1639.JPG 0 9 9 A40 14 1 cold
Day14_cold_Rep1_A42_IMG_1627.JPG 0 10 10 A42 14 1 cold
Day14_cold_Rep1_A45_IMG_1617.JPG 0 9 9 A45 14 1 cold
Day14_cold_Rep1_A47_IMG_1637.JPG 0 9 9 A47 14 1 cold
Day14_cold_Rep1_A49_IMG_1638.JPG 0 10 10 A49 14 1 cold
Day14_cold_Rep1_A51_IMG_1648.JPG 0 9 9 A51 14 1 cold
Day14_cold_Rep1_A52_IMG_1656.JPG 0 9 9 A52 14 1 cold
Day14_cold_Rep1_A53_IMG_1613.JPG 0 9 9 A53 14 1 cold
Day14_cold_Rep1_A56_IMG_1660.JPG 0 9 9 A56 14 1 cold
Day14_cold_Rep1_A57_IMG_1668.JPG 0 10 10 A57 14 1 cold
Day14_cold_Rep1_A58_IMG_1623.JPG 0 11 11 A58 14 1 cold
Day14_cold_Rep2_A02_IMG_3874.JPG 0 9 9 A02 14 2 cold
Day14_cold_Rep2_A03_IMG_3885.JPG 0 9 9 A03 14 2 cold
Day14_cold_Rep2_A05_IMG_3866.JPG 0 13 13 A05 14 2 cold
Day14_cold_Rep2_A06_IMG_3851.JPG 0 11 11 A06 14 2 cold
Day14_cold_Rep2_A07_IMG_3846.JPG 0 10 10 A07 14 2 cold
Day14_cold_Rep2_A08_IMG_3865.JPG 0 11 11 A08 14 2 cold
Day14_cold_Rep2_A10_IMG_3845.JPG 0 11 11 A10 14 2 cold
Day14_cold_Rep2_A11_IMG_3855.JPG 0 9 9 A11 14 2 cold
Day14_cold_Rep2_A14_IMG_3854.JPG 0 12 12 A14 14 2 cold
Day14_cold_Rep2_A16_IMG_3877.JPG 0 10 10 A16 14 2 cold
Day14_cold_Rep2_A19_IMG_3880.JPG 0 10 10 A19 14 2 cold
Day14_cold_Rep2_A24_IMG_3883.JPG 0 10 10 A24 14 2 cold
Day14_cold_Rep2_A26_IMG_3899.JPG 0 10 10 A26 14 2 cold
Day14_cold_Rep2_A27_IMG_3873.JPG 0 10 10 A27 14 2 cold
Day14_cold_Rep2_A28_IMG_3886.JPG 0 11 11 A28 14 2 cold
Day14_cold_Rep2_A29_IMG_3847.JPG 0 10 10 A29 14 2 cold
Day14_cold_Rep2_A31_IMG_3894.JPG 0 13 13 A31 14 2 cold
Day14_cold_Rep2_A32_IMG_3869.JPG 0 10 10 A32 14 2 cold
Day14_cold_Rep2_A33_IMG_3850.JPG 0 10 10 A33 14 2 cold
Day14_cold_Rep2_A34_IMG_3844.JPG 0 11 11 A34 14 2 cold
Day14_cold_Rep2_A35_IMG_3848.JPG 0 10 10 A35 14 2 cold
Day14_cold_Rep2_A36_IMG_3862.JPG 0 11 11 A36 14 2 cold
Day14_cold_Rep2_A37_IMG_3892.JPG 0 10 10 A37 14 2 cold
Day14_cold_Rep2_A38_IMG_3872.JPG 0 10 10 A38 14 2 cold
Day14_cold_Rep2_A41_IMG_3857.JPG 0 10 10 A41 14 2 cold
Day14_cold_Rep2_A43_IMG_3852.JPG 0 9 9 A43 14 2 cold
Day14_cold_Rep2_A45_IMG_3901.JPG 0 11 11 A45 14 2 cold
Day14_cold_Rep2_A46_IMG_3893.JPG 0 10 10 A46 14 2 cold
Day14_cold_Rep2_A47_IMG_3871.JPG 0 9 9 A47 14 2 cold
Day14_cold_Rep2_A50_IMG_3888.JPG 0 9 9 A50 14 2 cold
Day14_cold_Rep2_A51_IMG_3889.JPG 0 9 9 A51 14 2 cold
Day14_cold_Rep2_A52_IMG_3890.JPG 0 10 10 A52 14 2 cold
Day14_cold_Rep2_A54_IMG_3860.JPG 0 11 11 A54 14 2 cold
Day14_cold_Rep2_A56_IMG_3898.JPG 0 10 10 A56 14 2 cold
Day14_cold_Rep2_A57_IMG_3870.JPG 0 12 12 A57 14 2 cold
Day14_cold_Rep2_A58_IMG_3853.JPG 0 11 11 A58 14 2 cold
Day15_cold_Rep1_A01_IMG_1729.JPG 0 10 10 A01 15 1 cold
Day15_cold_Rep1_A03_IMG_1720.JPG 0 10 10 A03 15 1 cold
Day15_cold_Rep1_A04_IMG_1725.JPG 0 10 10 A04 15 1 cold
Day15_cold_Rep1_A06_IMG_1696.JPG 0 11 11 A06 15 1 cold
Day15_cold_Rep1_A07_IMG_1711.JPG 0 10 10 A07 15 1 cold
Day15_cold_Rep1_A08_IMG_1687.JPG 0 10 10 A08 15 1 cold
Day15_cold_Rep1_A09_IMG_1716.JPG 0 9 9 A09 15 1 cold
Day15_cold_Rep1_A10_IMG_1724.JPG 0 10 10 A10 15 1 cold
Day15_cold_Rep1_A11_IMG_1691.JPG 0 10 10 A11 15 1 cold
Day15_cold_Rep1_A14_IMG_1705.JPG 0 10 10 A14 15 1 cold
Day15_cold_Rep1_A19_IMG_1673.JPG 0 10 10 A19 15 1 cold
Day15_cold_Rep1_A22_IMG_1680.JPG 0 11 11 A22 15 1 cold
Day15_cold_Rep1_A26_IMG_1690.JPG 0 10 10 A26 15 1 cold
Day15_cold_Rep1_A27_IMG_1715.JPG 0 10 10 A27 15 1 cold
Day15_cold_Rep1_A28_IMG_1702.JPG 0 11 11 A28 15 1 cold
Day15_cold_Rep1_A29_IMG_1695.JPG 0 11 11 A29 15 1 cold
Day15_cold_Rep1_A31_IMG_1704.JPG 0 11 11 A31 15 1 cold
Day15_cold_Rep1_A32_IMG_1718.JPG 0 10 10 A32 15 1 cold
Day15_cold_Rep1_A33_IMG_1694.JPG 0 9 9 A33 15 1 cold
Day15_cold_Rep1_A34_IMG_1678.JPG 0 10 10 A34 15 1 cold
Day15_cold_Rep1_A35_IMG_1683.JPG 0 11 11 A35 15 1 cold
Day15_cold_Rep1_A36_IMG_1722.JPG 0 11 11 A36 15 1 cold
Day15_cold_Rep1_A40_IMG_1689.JPG 0 9 9 A40 15 1 cold
Day15_cold_Rep1_A42_IMG_1730.JPG 0 10 10 A42 15 1 cold
Day15_cold_Rep1_A45_IMG_1721.JPG 0 10 10 A45 15 1 cold
Day15_cold_Rep1_A46_IMG_1692.JPG 0 10 10 A46 15 1 cold
Day15_cold_Rep1_A47_IMG_1697.JPG 0 10 10 A47 15 1 cold
Day15_cold_Rep1_A51_IMG_1679.JPG 0 10 10 A51 15 1 cold
Day15_cold_Rep1_A52_IMG_1677.JPG 0 10 10 A52 15 1 cold
Day15_cold_Rep1_A53_IMG_1717.JPG 0 9 9 A53 15 1 cold
Day15_cold_Rep1_A56_IMG_1671.JPG 0 10 10 A56 15 1 cold
Day15_cold_Rep1_A57_IMG_1698.JPG 0 10 10 A57 15 1 cold
Day15_cold_Rep2_A02_IMG_3987.JPG 0 9 9 A02 15 2 cold
Day15_cold_Rep2_A03_IMG_3998.JPG 0 8 8 A03 15 2 cold
Day15_cold_Rep2_A05_IMG_3979.JPG 0 11 11 A05 15 2 cold
Day15_cold_Rep2_A06_IMG_4014.JPG 0 8 8 A06 15 2 cold
Day15_cold_Rep2_A07_IMG_4019.JPG 0 10 10 A07 15 2 cold
Day15_cold_Rep2_A08_IMG_3978.JPG 0 12 12 A08 15 2 cold
Day15_cold_Rep2_A10_IMG_4018.JPG 0 10 10 A10 15 2 cold
Day15_cold_Rep2_A11_IMG_3968.JPG 0 10 10 A11 15 2 cold
Day15_cold_Rep2_A13_IMG_3985.JPG 0 10 10 A13 15 2 cold
Day15_cold_Rep2_A14_IMG_3967.JPG 0 11 11 A14 15 2 cold
Day15_cold_Rep2_A16_IMG_3990.JPG 0 10 10 A16 15 2 cold
Day15_cold_Rep2_A19_IMG_3993.JPG 0 11 11 A19 15 2 cold
Day15_cold_Rep2_A24_IMG_3986.JPG 0 10 10 A24 15 2 cold
Day15_cold_Rep2_A27_IMG_3976.JPG 0 9 9 A27 15 2 cold
Day15_cold_Rep2_A28_IMG_3999.JPG 0 10 10 A28 15 2 cold
Day15_cold_Rep2_A29_IMG_4020.JPG 0 10 10 A29 15 2 cold
Day15_cold_Rep2_A31_IMG_4007.JPG 0 13 13 A31 15 2 cold
Day15_cold_Rep2_A32_IMG_3982.JPG 0 11 11 A32 15 2 cold
Day15_cold_Rep2_A33_IMG_4023.JPG 0 11 11 A33 15 2 cold
Day15_cold_Rep2_A34_IMG_4017.JPG 0 11 11 A34 15 2 cold
Day15_cold_Rep2_A35_IMG_4021.JPG 0 11 11 A35 15 2 cold
Day15_cold_Rep2_A38_IMG_3975.JPG 0 10 10 A38 15 2 cold
Day15_cold_Rep2_A41_IMG_3970.JPG 0 10 10 A41 15 2 cold
Day15_cold_Rep2_A43_IMG_4015.JPG 0 9 9 A43 15 2 cold
Day15_cold_Rep2_A45_IMG_4004.JPG 0 10 10 A45 15 2 cold
Day15_cold_Rep2_A46_IMG_3996.JPG 0 10 10 A46 15 2 cold
Day15_cold_Rep2_A47_IMG_3974.JPG 0 9 9 A47 15 2 cold
Day15_cold_Rep2_A48_IMG_3984.JPG 0 10 10 A48 15 2 cold
Day15_cold_Rep2_A50_IMG_4001.JPG 0 10 10 A50 15 2 cold
Day15_cold_Rep2_A51_IMG_4002.JPG 0 9 9 A51 15 2 cold
Day15_cold_Rep2_A52_IMG_4003.JPG 0 10 10 A52 15 2 cold
Day15_cold_Rep2_A54_IMG_3973.JPG 0 12 12 A54 15 2 cold
Day15_cold_Rep2_A56_IMG_4011.JPG 0 9 9 A56 15 2 cold
Day15_cold_Rep2_A57_IMG_3983.JPG 0 13 13 A57 15 2 cold
Day15_cold_Rep2_A58_IMG_4016.JPG 0 10 10 A58 15 2 cold
Day15_cold_Rep3_A04_IMG_6363.JPG 0 10 10 A04 15 3 cold
Day15_cold_Rep3_A05_IMG_6368.JPG 0 11 11 A05 15 3 cold
Day15_cold_Rep3_A06_IMG_6325.JPG 0 10 10 A06 15 3 cold
Day15_cold_Rep3_A08_IMG_6370.JPG 0 9 9 A08 15 3 cold
Day15_cold_Rep3_A10_IMG_6375.JPG 0 10 10 A10 15 3 cold
Day15_cold_Rep3_A11_IMG_6356.JPG 0 10 10 A11 15 3 cold
Day15_cold_Rep3_A14_IMG_6343.JPG 0 11 11 A14 15 3 cold
Day15_cold_Rep3_A19_IMG_6367.JPG 0 10 10 A19 15 3 cold
Day15_cold_Rep3_A24_IMG_6318.JPG 0 10 10 A24 15 3 cold
Day15_cold_Rep3_A25_IMG_6327.JPG 0 9 9 A25 15 3 cold
Day15_cold_Rep3_A26_IMG_6340.JPG 0 10 10 A26 15 3 cold
Day15_cold_Rep3_A27_IMG_6347.JPG 0 10 10 A27 15 3 cold
Day15_cold_Rep3_A29_IMG_6376.JPG 0 10 10 A29 15 3 cold
Day15_cold_Rep3_A31_IMG_6339.JPG 0 12 12 A31 15 3 cold
Day15_cold_Rep3_A33_IMG_6358.JPG 0 11 11 A33 15 3 cold
Day15_cold_Rep3_A34_IMG_6354.JPG 0 10 10 A34 15 3 cold
Day15_cold_Rep3_A35_IMG_6342.JPG 0 9 9 A35 15 3 cold
Day15_cold_Rep3_A36_IMG_6371.JPG 0 10 10 A36 15 3 cold
Day15_cold_Rep3_A42_IMG_6336.JPG 0 9 9 A42 15 3 cold
Day15_cold_Rep3_A45_IMG_6360.JPG 0 10 10 A45 15 3 cold
Day15_cold_Rep3_A46_IMG_6321.JPG 0 9 9 A46 15 3 cold
Day15_cold_Rep3_A47_IMG_6338.JPG 0 9 9 A47 15 3 cold
Day15_cold_Rep3_A48_IMG_6324.JPG 0 10 10 A48 15 3 cold
Day15_cold_Rep3_A49_IMG_6330.JPG 0 9 9 A49 15 3 cold
Day15_cold_Rep3_A50_IMG_6337.JPG 0 10 10 A50 15 3 cold
Day15_cold_Rep3_A51_IMG_6345.JPG 0 9 9 A51 15 3 cold
Day15_cold_Rep3_A52_IMG_6326.JPG 0 10 10 A52 15 3 cold
Day15_cold_Rep3_A53_IMG_6317.JPG 0 10 10 A53 15 3 cold
Day15_cold_Rep3_A54_IMG_6328.JPG 0 10 10 A54 15 3 cold
Day15_cold_Rep3_A56_IMG_6350.JPG 0 10 10 A56 15 3 cold
Day15_cold_Rep3_A57_IMG_6366.JPG 0 10 10 A57 15 3 cold
Day15_cold_Rep3_A58_IMG_6332.JPG 0 10 10 A58 15 3 cold
```
