## Supplementary material for "Phenotypic differentiation between highland and coastal quinoa under cold stress conditions": R Scripts: quinoa_field2021_miss0.80_pruned_plink2.vcf (part 1 of 26)

```
##fileformat=VCFv4.3
##fileDate=20210906
##source=PLINKv2.00
##ALT=<ID=NON_REF,Description="Represents any possible alternative allele not already represented at this location by REF and ALT">
##FILTER=<ID=LowQual,Description="Low quality">
##FILTER=<ID=PASS,Description="All filters passed">
##FILTER=<ID=SnpCluster,Description="SNPs found in clusters">
##FILTER=<ID=snp_filter,Description="QD < 2.0 || FS > 60.0 || MQ < 40.00 || MQRankSum < -12.5 || ReadPosRankSum < -8.0 || SOR > 3.0">
##GATKCommandLine=<ID=GenomicsDBImport,CommandLine="GenomicsDBImport --genomicsdb-workspace-path /ibex/scratch/projects/c2071/1000quinoa/SNPcallKatsamples/OUTPUT_ALL_SITES/gVCF/Cq1B.1 --variant /ibex/scratch/projects/c2071/1000quinoa/SNPcallKatsamples/VCF_MERGE//Atlas.snps.indels.g.vcf.gz --variant /ibex/scratch/projects/c2071/1000quinoa/SNPcallKatsamples/VCF_MERGE//Carina.snps.indels.g.vcf.gz --variant /ibex/scratch/projects/c2071/1000quinoa/SNPcallKatsamples/VCF_MERGE//KATA1A4_RH5.snps.indels.g.vcf.gz --variant /ibex/scratch/projects/c2071/1000quinoa/SNPcallKatsamples/VCF_MERGE//KATA1B10RG5.snps.indels.g.vcf.gz --variant /ibex/scratch/projects/c2071/1000quinoa/SNPcallKatsamples/VCF_MERGE//KATA1E7_RF5.snps.indels.g.vcf.gz --variant /ibex/scratch/projects/c2071/1000quinoa/SNPcallKatsamples/VCF_MERGE//KATA2A2_RE5.snps.indels.g.vcf.gz --variant /ibex/scratch/projects/c2071/1000quinoa/SNPcallKatsamples/VCF_MERGE//KATA2C1_RD5.snps.indels.g.vcf.gz --variant /ibex/scratch/projects/c2071/1000quinoa/SNPcallKatsamples/VCF_MERGE//KATA2F9_RC5.snps.indels.g.vcf.gz --variant /ibex/scratch/projects/c2071/1000quinoa/SNPcallKatsamples/VCF_MERGE//KATA2G7_RA5.snps.indels.g.vcf.gz --variant /ibex/scratch/projects/c2071/1000quinoa/SNPcallKatsamples/VCF_MERGE//KATA3A11C10.snps.indels.g.vcf.gz --variant /ibex/scratch/projects/c2071/1000quinoa/SNPcallKatsamples/VCF_MERGE//KATA3A1_RA5.snps.indels.g.vcf.gz --variant /ibex/scratch/projects/c2071/1000quinoa/SNPcallKatsamples/VCF_MERGE//KATA3G2RH10.snps.indels.g.vcf.gz --variant /ibex/scratch/projects/c2071/1000quinoa/SNPcallKatsamples/VCF_MERGE//KATA3G7RG10.snps.indels.g.vcf.gz --variant /ibex/scratch/projects/c2071/1000quinoa/SNPcallKatsamples/VCF_MERGE//KATA3H1RF10.snps.indels.g.vcf.gz --variant /ibex/scratch/projects/c2071/1000quinoa/SNPcallKatsamples/VCF_MERGE//KATA3H2RE10.snps.indels.g.vcf.gz --variant /ibex/scratch/projects/c2071/1000quinoa/SNPcallKatsamples/VCF_MERGE//KATRC10.snps.indels.g.vcf.gz --variant /ibex/scratch/projects/c2071/1000quinoa/SNPcallKatsamples/VCF_MERGE//S107_batch3.snps.indels.g.vcf.gz --variant /ibex/scratch/projects/c2071/1000quinoa/SNPcallKatsamples/VCF_MERGE//S108_batch3.snps.indels.g.vcf.gz --variant /ibex/scratch/projects/c2071/1000quinoa/SNPcallKatsamples/VCF_MERGE//S109_batch3.snps.indels.g.vcf.gz --variant /ibex/scratch/projects/c2071/1000quinoa/SNPcallKatsamples/VCF_MERGE//S10_batch3.snps.indels.g.vcf.gz --variant /ibex/scratch/projects/c2071/1000quinoa/SNPcallKatsamples/VCF_MERGE//S111_batch3.snps.indels.g.vcf.gz --variant /ibex/scratch/projects/c2071/1000quinoa/SNPcallKatsamples/VCF_MERGE//S112_batch3.snps.indels.g.vcf.gz --variant /ibex/scratch/projects/c2071/1000quinoa/SNPcallKatsamples/VCF_MERGE//S113_batch3.snps.indels.g.vcf.gz --variant /ibex/scratch/projects/c2071/1000quinoa/SNPcallKatsamples/VCF_MERGE//S114_batch3.snps.indels.g.vcf.gz --variant /ibex/scratch/projects/c2071/1000quinoa/SNPcallKatsamples/VCF_MERGE//S115_batch3.snps.indels.g.vcf.gz --variant /ibex/scratch/projects/c2071/1000quinoa/SNPcallKatsamples/VCF_MERGE//S116_batch3.snps.indels.g.vcf.gz --variant /ibex/scratch/projects/c2071/1000quinoa/SNPcallKatsamples/VCF_MERGE//S117_batch3.snps.indels.g.vcf.gz --variant /ibex/scratch/projects/c2071/1000quinoa/SNPcallKatsamples/VCF_MERGE//S118_batch3.snps.indels.g.vcf.gz --variant /ibex/scratch/projects/c2071/1000quinoa/SNPcallKatsamples/VCF_MERGE//S11_batch3.snps.indels.g.vcf.gz --variant /ibex/scratch/projects/c2071/1000quinoa/SNPcallKatsamples/VCF_MERGE//S12_batch3.snps.indels.g.vcf.gz --variant /ibex/scratch/projects/c2071/1000quinoa/SNPcallKatsamples/VCF_MERGE//S13_batch3.snps.indels.g.vcf.gz --variant /ibex/scratch/projects/c2071/1000quinoa/SNPcallKatsamples/VCF_MERGE//S14_batch3.snps.indels.g.vcf.gz --variant /ibex/scratch/projects/c2071/1000quinoa/SNPcallKatsamples/VCF_MERGE//S15_batch3.snps.indels.g.vcf.gz --variant /ibex/scratch/projects/c2071/1000quinoa/SNPcallKatsamples/VCF_MERGE//S160_batch3.snps.indels.g.vcf.gz --variant /ibex/scratch/projects/c2071/1000quinoa/SNPcallKatsamples/VCF_MERGE//S161_batch3.snps.indels.g.vcf.gz --variant /ibex/scratch/projects/c2071/1000quinoa/SNPcallKatsamples/VCF_MERGE//S165_batch3.snps.indels.g.vcf.gz --variant /ibex/scratch/projects/c2071/1000quinoa/SNPcallKatsamples/VCF_MERGE//S167_batch3.snps.indels.g.vcf.gz --variant /ibex/scratch/projects/c2071/1000quinoa/SNPcallKatsamples/VCF_MERGE//S173_batch3.snps.indels.g.vcf.gz --variant /ibex/scratch/projects/c2071/1000quinoa/SNPcallKatsamples/VCF_MERGE//S185_batch3.snps.indels.g.vcf.gz --variant /ibex/scratch/projects/c2071/1000quinoa/SNPcallKatsamples/VCF_MERGE//S186_batch3.snps.indels.g.vcf.gz --variant /ibex/scratch/projects/c2071/1000quinoa/SNPcallKatsamples/VCF_MERGE//S187_batch3.snps.indels.g.vcf.gz --variant /ibex/scratch/projects/c2071/1000quinoa/SNPcallKatsamples/VCF_MERGE//S188_batch3.snps.indels.g.vcf.gz --variant /ibex/scratch/projects/c2071/1000quinoa/SNPcallKatsamples/VCF_MERGE//S189_batch3.snps.indels.g.vcf.gz --variant /ibex/scratch/projects/c2071/1000quinoa/SNPcallKatsamples/VCF_MERGE//S18_batch3.snps.indels.g.vcf.gz --variant /ibex/scratch/projects/c2071/1000quinoa/SNPcallKatsamples/VCF_MERGE//S192_batch3.snps.indels.g.vcf.gz --variant /ibex/scratch/projects/c2071/1000quinoa/SNPcallKatsamples/VCF_MERGE//S193_batch3.snps.indels.g.vcf.gz --variant /ibex/scratch/projects/c2071/1000quinoa/SNPcallKatsamples/VCF_MERGE//S194_batch3.snps.indels.g.vcf.gz --variant /ibex/scratch/projects/c2071/1000quinoa/SNPcallKatsamples/VCF_MERGE//S19_batch3.snps.indels.g.vcf.gz --variant /ibex/scratch/projects/c2071/1000quinoa/SNPcallKatsamples/VCF_MERGE//S1A10_batch1.snps.indels.g.vcf.gz --variant /ibex/scratch/projects/c2071/1000quinoa/SNPcallKatsamples/VCF_MERGE//S1A10_batch2.snps.indels.g.vcf.gz --variant /ibex/scratch/projects/c2071/1000quinoa/SNPcallKatsamples/VCF_MERGE//S1A11_batch2.snps.indels.g.vcf.gz --variant /ibex/scratch/projects/c2071/1000quinoa/SNPcallKatsamples/VCF_MERGE//S1A12_batch2.snps.indels.g.vcf.gz --variant /ibex/scratch/projects/c2071/1000quinoa/SNPcallKatsamples/VCF_MERGE//S1A1_batch2.snps.indels.g.vcf.gz --variant /ibex/scratch/projects/c2071/1000quinoa/SNPcallKatsamples/VCF_MERGE//S1A2_batch1.snps.indels.g.vcf.gz --variant /ibex/scratch/projects/c2071/1000quinoa/SNPcallKatsamples/VCF_MERGE//S1A2_batch2.snps.indels.g.vcf.gz --variant /ibex/scratch/projects/c2071/1000quinoa/SNPcallKatsamples/VCF_MERGE//S1A3_batch1.snps.indels.g.vcf.gz --variant /ibex/scratch/projects/c2071/1000quinoa/SNPcallKatsamples/VCF_MERGE//S1A3_batch2.snps.indels.g.vcf.gz --variant /ibex/scratch/projects/c2071/1000quinoa/SNPcallKatsamples/VCF_MERGE//S1A4_batch2.snps.indels.g.vcf.gz --variant /ibex/scratch/projects/c2071/1000quinoa/SNPcallKatsamples/VCF_MERGE//S1A5_batch1.snps.indels.g.vcf.gz --variant /ibex/scratch/projects/c2071/1000quinoa/SNPcallKatsamples/VCF_MERGE//S1A5_batch2.snps.indels.g.vcf.gz --variant /ibex/scratch/projects/c2071/1000quinoa/SNPcallKatsamples/VCF_MERGE//S1A6_batch1.snps.indels.g.vcf.gz --variant /ibex/scratch/projects/c2071/1000quinoa/SNPcallKatsamples/VCF_MERGE//S1A6_batch2.snps.indels.g.vcf.gz --variant /ibex/scratch/projects/c2071/1000quinoa/SNPcallKatsamples/VCF_MERGE//S1A7_batch1.snps.indels.g.vcf.gz --variant /ibex/scratch/projects/c2071/1000quinoa/SNPcallKatsamples/VCF_MERGE//S1A7_batch2.snps.indels.g.vcf.gz --variant /ibex/scratch/projects/c2071/1000quinoa/SNPcallKatsamples/VCF_MERGE//S1A8_batch1.snps.indels.g.vcf.gz --variant /ibex/scratch/projects/c2071/1000quinoa/SNPcallKatsamples/VCF_MERGE//S1A9_batch1.snps.indels.g.vcf.gz --variant /ibex/scratch/projects/c2071/1000quinoa/SNPcallKatsamples/VCF_MERGE//S1A9_batch2.snps.indels.g.vcf.gz --variant /ibex/scratch/projects/c2071/1000quinoa/SNPcallKatsamples/VCF_MERGE//S1B10_batch2.snps.indels.g.vcf.gz --variant /ibex/scratch/projects/c2071/1000quinoa/SNPcallKatsamples/VCF_MERGE//S1B11_batch2.snps.indels.g.vcf.gz --variant /ibex/scratch/projects/c2071/1000quinoa/SNPcallKatsamples/VCF_MERGE//S1B12_batch2.snps.indels.g.vcf.gz --variant /ibex/scratch/projects/c2071/1000quinoa/SNPcallKatsamples/VCF_MERGE//S1B1_batch1.snps.indels.g.vcf.gz --variant /ibex/scratch/projects/c2071/1000quinoa/SNPcallKatsamples/VCF_MERGE//S1B1_batch2.snps.indels.g.vcf.gz --variant /ibex/scratch/projects/c2071/1000quinoa/SNPcallKatsamples/VCF_MERGE//S1B2_batch1.snps.indels.g.vcf.gz --variant /ibex/scratch/projects/c2071/1000quinoa/SNPcallKatsamples/VCF_MERGE//S1B2_batch2.snps.indels.g.vcf.gz --variant /ibex/scratch/projects/c2071/1000quinoa/SNPcallKatsamples/VCF_MERGE//S1B3_batch1.snps.indels.g.vcf.gz --variant /ibex/scratch/projects/c2071/1000quinoa/SNPcallKatsamples/VCF_MERGE//S1B3_batch2.snps.indels.g.vcf.gz --variant /ibex/scratch/projects/c2071/1000quinoa/SNPcallKatsamples/VCF_MERGE//S1B4_batch1.snps.indels.g.vcf.gz --variant /ibex/scratch/projects/c2071/1000quinoa/SNPcallKatsamples/VCF_MERGE//S1B4_batch2.snps.indels.g.vcf.gz --variant /ibex/scratch/projects/c2071/1000quinoa/SNPcallKatsamples/VCF_MERGE//S1B5_batch1.snps.indels.g.vcf.gz --variant /ibex/scratch/projects/c2071/1000quinoa/SNPcallKatsamples/VCF_MERGE//S1B5_batch2.snps.indels.g.vcf.gz --variant /ibex/scratch/projects/c2071/1000quinoa/SNPcallKatsamples/VCF_MERGE//S1B6_batch1.snps.indels.g.vcf.gz --variant /ibex/scratch/projects/c2071/1000quinoa/SNPcallKatsamples/VCF_MERGE//S1B6_batch2.snps.indels.g.vcf.gz --variant /ibex/scratch/projects/c2071/1000quinoa/SNPcallKatsamples/VCF_MERGE//S1B7_batch1.snps.indels.g.vcf.gz --variant /ibex/scratch/projects/c2071/1000quinoa/SNPcallKatsamples/VCF_MERGE//S1B8_batch1.snps.indels.g.vcf.gz --variant /ibex/scratch/projects/c2071/1000quinoa/SNPcallKatsamples/VCF_MERGE//S1B9_batch1.snps.indels.g.vcf.gz --variant /ibex/scratch/projects/c2071/1000quinoa/SNPcallKatsamples/VCF_MERGE//S1B9_batch2.snps.indels.g.vcf.gz --variant /ibex/scratch/projects/c2071/1000quinoa/SNPcallKatsamples/VCF_MERGE//S1C10_batch1.snps.indels.g.vcf.gz --variant /ibex/scratch/projects/c2071/1000quinoa/SNPcallKatsamples/VCF_MERGE//S1C11_batch2.snps.indels.g.vcf.gz --variant /ibex/scratch/projects/c2071/1000quinoa/SNPcallKatsamples/VCF_MERGE//S1C12_batch2.snps.indels.g.vcf.gz --variant /ibex/scratch/projects/c2071/1000quinoa/SNPcallKatsamples/VCF_MERGE//S1C1_batch1.snps.indels.g.vcf.gz --variant /ibex/scratch/projects/c2071/1000quinoa/SNPcallKatsamples/VCF_MERGE//S1C1_batch2.snps.indels.g.vcf.gz --variant /ibex/scratch/projects/c2071/1000quinoa/SNPcallKatsamples/VCF_MERGE//S1C2_batch1.snps.indels.g.vcf.gz --variant /ibex/scratch/projects/c2071/1000quinoa/SNPcallKatsamples/VCF_MERGE//S1C2_batch2.snps.indels.g.vcf.gz --variant /ibex/scratch/projects/c2071/1000quinoa/SNPcallKatsamples/VCF_MERGE//S1C3_batch1.snps.indels.g.vcf.gz --variant /ibex/scratch/projects/c2071/1000quinoa/SNPcallKatsamples/VCF_MERGE//S1C3_batch2.snps.indels.g.vcf.gz --variant /ibex/scratch/projects/c2071/1000quinoa/SNPcallKatsamples/VCF_MERGE//S1C4_batch1.snps.indels.g.vcf.gz --variant /ibex/scratch/projects/c2071/1000quinoa/SNPcallKatsamples/VCF_MERGE//S1C4_batch2.snps.indels.g.vcf.gz --variant /ibex/scratch/projects/c2071/1000quinoa/SNPcallKatsamples/VCF_MERGE//S1C5_batch1.snps.indels.g.vcf.gz --variant /ibex/scratch/projects/c2071/1000quinoa/SNPcallKatsamples/VCF_MERGE//S1C5_batch2.snps.indels.g.vcf.gz --variant /ibex/scratch/projects/c2071/1000quinoa/SNPcallKatsamples/VCF_MERGE//S1C6_batch1.snps.indels.g.vcf.gz --variant /ibex/scratch/projects/c2071/1000quinoa/SNPcallKatsamples/VCF_MERGE//S1C6_batch2.snps.indels.g.vcf.gz --variant /ibex/scratch/projects/c2071/1000quinoa/SNPcallKatsamples/VCF_MERGE//S1C7_batch1.snps.indels.g.vcf.gz --variant /ibex/scratch/projects/c2071/1000quinoa/SNPcallKatsamples/VCF_MERGE//S1C7_batch2.snps.indels.g.vcf.gz --variant /ibex/scratch/projects/c2071/1000quinoa/SNPcallKatsamples/VCF_MERGE//S1C8_batch1.snps.indels.g.vcf.gz --variant /ibex/scratch/projects/c2071/1000quinoa/SNPcallKatsamples/VCF_MERGE//S1C8_batch2.snps.indels.g.vcf.gz --variant /ibex/scratch/projects/c2071/1000quinoa/SNPcallKatsamples/VCF_MERGE//S1C9_batch1.snps.indels.g.vcf.gz --variant /ibex/scratch/projects/c2071/1000quinoa/SNPcallKatsamples/VCF_MERGE//S1C9_batch2.snps.indels.g.vcf.gz --variant /ibex/scratch/projects/c2071/1000quinoa/SNPcallKatsamples/VCF_MERGE//S1D10_batch1.snps.indels.g.vcf.gz --variant /ibex/scratch/projects/c2071/1000quinoa/SNPcallKatsamples/VCF_MERGE//S1D11_batch1.snps.indels.g.vcf.gz --variant /ibex/scratch/projects/c2071/1000quinoa/SNPcallKatsamples/VCF_MERGE//S1D11_batch2.snps.indels.g.vcf.gz --variant /ibex/scratch/projects/c2071/1000quinoa/SNPcallKatsamples/VCF_MERGE//S1D12_batch2.snps.indels.g.vcf.gz --variant /ibex/scratch/projects/c2071/1000quinoa/SNPcallKatsamples/VCF_MERGE//S1D1_batch1.snps.indels.g.vcf.gz --variant /ibex/scratch/projects/c2071/1000quinoa/SNPcallKatsamples/VCF_MERGE//S1D1_batch2.snps.indels.g.vcf.gz --variant /ibex/scratch/projects/c2071/1000quinoa/SNPcallKatsamples/VCF_MERGE//S1D2_batch1.snps.indels.g.vcf.gz --variant /ibex/scratch/projects/c2071/1000quinoa/SNPcallKatsamples/VCF_MERGE//S1D3_batch1.snps.indels.g.vcf.gz --variant /ibex/scratch/projects/c2071/1000quinoa/SNPcallKatsamples/VCF_MERGE//S1D3_batch2.snps.indels.g.vcf.gz --variant /ibex/scratch/projects/c2071/1000quinoa/SNPcallKatsamples/VCF_MERGE//S1D4_batch1.snps.indels.g.vcf.gz --variant /ibex/scratch/projects/c2071/1000quinoa/SNPcallKatsamples/VCF_MERGE//S1D4_batch2.snps.indels.g.vcf.gz --variant /ibex/scratch/projects/c2071/1000quinoa/SNPcallKatsamples/VCF_MERGE//S1D5_batch1.snps.indels.g.vcf.gz --variant /ibex/scratch/projects/c2071/1000quinoa/SNPcallKatsamples/VCF_MERGE//S1D5_batch2.snps.indels.g.vcf.gz --variant /ibex/scratch/projects/c2071/1000quinoa/SNPcallKatsamples/VCF_MERGE//S1D6_batch1.snps.indels.g.vcf.gz --variant /ibex/scratch/projects/c2071/1000quinoa/SNPcallKatsamples/VCF_MERGE//S1D6_batch2.snps.indels.g.vcf.gz --variant /ibex/scratch/projects/c2071/1000quinoa/SNPcallKatsamples/VCF_MERGE//S1D7_batch1.snps.indels.g.vcf.gz --variant /ibex/scratch/projects/c2071/1000quinoa/SNPcallKatsamples/VCF_MERGE//S1D7_batch2.snps.indels.g.vcf.gz --variant /ibex/scratch/projects/c2071/1000quinoa/SNPcallKatsamples/VCF_MERGE//S1D8_batch1.snps.indels.g.vcf.gz --variant /ibex/scratch/projects/c2071/1000quinoa/SNPcallKatsamples/VCF_MERGE//S1D8_batch2.snps.indels.g.vcf.gz --variant /ibex/scratch/projects/c2071/1000quinoa/SNPcallKatsamples/VCF_MERGE//S1D9_batch1.snps.indels.g.vcf.gz --variant /ibex/scratch/projects/c2071/1000quinoa/SNPcallKatsamples/VCF_MERGE//S1D9_batch2.snps.indels.g.vcf.gz --variant /ibex/scratch/projects/c2071/1000quinoa/SNPcallKatsamples/VCF_MERGE//S1E10_batch1.snps.indels.g.vcf.gz --variant /ibex/scratch/projects/c2071/1000quinoa/SNPcallKatsamples/VCF_MERGE//S1E10_batch2.snps.indels.g.vcf.gz --variant /ibex/scratch/projects/c2071/1000quinoa/SNPcallKatsamples/VCF_MERGE//S1E11_batch1.snps.indels.g.vcf.gz --variant /ibex/scratch/projects/c2071/1000quinoa/SNPcallKatsamples/VCF_MERGE//S1E11_batch2.snps.indels.g.vcf.gz --variant /ibex/scratch/projects/c2071/1000quinoa/SNPcallKatsamples/VCF_MERGE//S1E12_batch2.snps.indels.g.vcf.gz --variant /ibex/scratch/projects/c2071/1000quinoa/SNPcallKatsamples/VCF_MERGE//S1E1_batch1.snps.indels.g.vcf.gz --variant /ibex/scratch/projects/c2071/1000quinoa/SNPcallKatsamples/VCF_MERGE//S1E1_batch2.snps.indels.g.vcf.gz --variant /ibex/scratch/projects/c2071/1000quinoa/SNPcallKatsamples/VCF_MERGE//S1E2_batch1.snps.indels.g.vcf.gz --variant /ibex/scratch/projects/c2071/1000quinoa/SNPcallKatsamples/VCF_MERGE//S1E3_batch1.snps.indels.g.vcf.gz --variant /ibex/scratch/projects/c2071/1000quinoa/SNPcallKatsamples/VCF_MERGE//S1E3_batch2.snps.indels.g.vcf.gz --variant /ibex/scratch/projects/c2071/1000quinoa/SNPcallKatsamples/VCF_MERGE//S1E4_batch1.snps.indels.g.vcf.gz --variant /ibex/scratch/projects/c2071/1000quinoa/SNPcallKatsamples/VCF_MERGE//S1E5_batch1.snps.indels.g.vcf.gz --variant /ibex/scratch/projects/c2071/1000quinoa/SNPcallKatsamples/VCF_MERGE//S1E6_batch1.snps.indels.g.vcf.gz --variant /ibex/scratch/projects/c2071/1000quinoa/SNPcallKatsamples/VCF_MERGE//S1E6_batch2.snps.indels.g.vcf.gz --variant /ibex/scratch/projects/c2071/1000quinoa/SNPcallKatsamples/VCF_MERGE//S1E7_batch2.snps.indels.g.vcf.gz --variant /ibex/scratch/projects/c2071/1000quinoa/SNPcallKatsamples/VCF_MERGE//S1E8_batch1.snps.indels.g.vcf.gz --variant /ibex/scratch/projects/c2071/1000quinoa/SNPcallKatsamples/VCF_MERGE//S1E8_batch2.snps.indels.g.vcf.gz --variant /ibex/scratch/projects/c2071/1000quinoa/SNPcallKatsamples/VCF_MERGE//S1E9_batch1.snps.indels.g.vcf.gz --variant /ibex/scratch/projects/c2071/1000quinoa/SNPcallKatsamples/VCF_MERGE//S1E9_batch2.snps.indels.g.vcf.gz --variant /ibex/scratch/projects/c2071/1000quinoa/SNPcallKatsamples/VCF_MERGE//S1F10_batch1.snps.indels.g.vcf.gz --variant /ibex/scratch/projects/c2071/1000quinoa/SNPcallKatsamples/VCF_MERGE//S1F10_batch2.snps.indels.g.vcf.gz --variant /ibex/scratch/projects/c2071/1000quinoa/SNPcallKatsamples/VCF_MERGE//S1F11_batch1.snps.indels.g.vcf.gz --variant /ibex/scratch/projects/c2071/1000quinoa/SNPcallKatsamples/VCF_MERGE//S1F11_batch2.snps.indels.g.vcf.gz --variant /ibex/scratch/projects/c2071/1000quinoa/SNPcallKatsamples/VCF_MERGE//S1F12_batch2.snps.indels.g.vcf.gz --variant /ibex/scratch/projects/c2071/1000quinoa/SNPcallKatsamples/VCF_MERGE//S1F1_batch1.snps.indels.g.vcf.gz --variant /ibex/scratch/projects/c2071/1000quinoa/SNPcallKatsamples/VCF_MERGE//S1F1_batch2.snps.indels.g.vcf.gz --variant /ibex/scratch/projects/c2071/1000quinoa/SNPcallKatsamples/VCF_MERGE//S1F2_batch1.snps.indels.g.vcf.gz --variant /ibex/scratch/projects/c2071/1000quinoa/SNPcallKatsamples/VCF_MERGE//S1F2_batch2.snps.indels.g.vcf.gz --variant /ibex/scratch/projects/c2071/1000quinoa/SNPcallKatsamples/VCF_MERGE//S1F3_batch1.snps.indels.g.vcf.gz --variant /ibex/scratch/projects/c2071/1000quinoa/SNPcallKatsamples/VCF_MERGE//S1F3_batch2.snps.indels.g.vcf.gz --variant /ibex/scratch/projects/c2071/1000quinoa/SNPcallKatsamples/VCF_MERGE//S1F4_batch1.snps.indels.g.vcf.gz --variant /ibex/scratch/projects/c2071/1000quinoa/SNPcallKatsamples/VCF_MERGE//S1F4_batch2.snps.indels.g.vcf.gz --variant /ibex/scratch/projects/c2071/1000quinoa/SNPcallKatsamples/VCF_MERGE//S1F5_batch1.snps.indels.g.vcf.gz --variant /ibex/scratch/projects/c2071/1000quinoa/SNPcallKatsamples/VCF_MERGE//S1F5_batch2.snps.indels.g.vcf.gz --variant /ibex/scratch/projects/c2071/1000quinoa/SNPcallKatsamples/VCF_MERGE//S1F6_batch1.snps.indels.g.vcf.gz --variant /ibex/scratch/projects/c2071/1000quinoa/SNPcallKatsamples/VCF_MERGE//S1F6_batch2.snps.indels.g.vcf.gz --variant /ibex/scratch/projects/c2071/1000quinoa/SNPcallKatsamples/VCF_MERGE//S1F7_batch1.snps.indels.g.vcf.gz --variant /ibex/scratch/projects/c2071/1000quinoa/SNPcallKatsamples/VCF_MERGE//S1F7_batch2.snps.indels.g.vcf.gz --variant /ibex/scratch/projects/c2071/1000quinoa/SNPcallKatsamples/VCF_MERGE//S1F8_batch1.snps.indels.g.vcf.gz --variant /ibex/scratch/projects/c2071/1000quinoa/SNPcallKatsamples/VCF_MERGE//S1F8_batch2.snps.indels.g.vcf.gz --variant /ibex/scratch/projects/c2071/1000quinoa/SNPcallKatsamples/VCF_MERGE//S1F9_batch1.snps.indels.g.vcf.gz --variant /ibex/scratch/projects/c2071/1000quinoa/SNPcallKatsamples/VCF_MERGE//S1F9_batch2.snps.indels.g.vcf.gz --variant /ibex/scratch/projects/c2071/1000quinoa/SNPcallKatsamples/VCF_MERGE//S1G10_batch1.snps.indels.g.vcf.gz --variant /ibex/scratch/projects/c2071/1000quinoa/SNPcallKatsamples/VCF_MERGE//S1G10_batch2.snps.indels.g.vcf.gz --variant /ibex/scratch/projects/c2071/1000quinoa/SNPcallKatsamples/VCF_MERGE//S1G11_batch1.snps.indels.g.vcf.gz --variant /ibex/scratch/projects/c2071/1000quinoa/SNPcallKatsamples/VCF_MERGE//S1G11_batch2.snps.indels.g.vcf.gz --variant /ibex/scratch/projects/c2071/1000quinoa/SNPcallKatsamples/VCF_MERGE//S1G12_batch2.snps.indels.g.vcf.gz --variant /ibex/scratch/projects/c2071/1000quinoa/SNPcallKatsamples/VCF_MERGE//S1G1_batch1.snps.indels.g.vcf.gz --variant /ibex/scratch/projects/c2071/1000quinoa/SNPcallKatsamples/VCF_MERGE//S1G1_batch2.snps.indels.g.vcf.gz --variant /ibex/scratch/projects/c2071/1000quinoa/SNPcallKatsamples/VCF_MERGE//S1G2_batch1.snps.indels.g.vcf.gz --variant /ibex/scratch/projects/c2071/1000quinoa/SNPcallKatsamples/VCF_MERGE//S1G2_batch2.snps.indels.g.vcf.gz --variant /ibex/scratch/projects/c2071/1000quinoa/SNPcallKatsamples/VCF_MERGE//S1G3_batch1.snps.indels.g.vcf.gz --variant /ibex/scratch/projects/c2071/1000quinoa/SNPcallKatsamples/VCF_MERGE//S1G3_batch2.snps.indels.g.vcf.gz --variant /ibex/scratch/projects/c2071/1000quinoa/SNPcallKatsamples/VCF_MERGE//S1G4_batch1.snps.indels.g.vcf.gz --variant /ibex/scratch/projects/c2071/1000quinoa/SNPcallKatsamples/VCF_MERGE//S1G4_batch2.snps.indels.g.vcf.gz --variant /ibex/scratch/projects/c2071/1000quinoa/SNPcallKatsamples/VCF_MERGE//S1G5_batch1.snps.indels.g.vcf.gz --variant /ibex/scratch/projects/c2071/1000quinoa/SNPcallKatsamples/VCF_MERGE//S1G5_batch2.snps.indels.g.vcf.gz --variant /ibex/scratch/projects/c2071/1000quinoa/SNPcallKatsamples/VCF_MERGE//S1G6_batch1.snps.indels.g.vcf.gz --variant /ibex/scratch/projects/c2071/1000quinoa/SNPcallKatsamples/VCF_MERGE//S1G6_batch2.snps.indels.g.vcf.gz --variant /ibex/scratch/projects/c2071/1000quinoa/SNPcallKatsamples/VCF_MERGE//S1G7_batch1.snps.indels.g.vcf.gz --variant /ibex/scratch/projects/c2071/1000quinoa/SNPcallKatsamples/VCF_MERGE//S1G7_batch2.snps.indels.g.vcf.gz --variant /ibex/scratch/projects/c2071/1000quinoa/SNPcallKatsamples/VCF_MERGE//S1G8_batch1.snps.indels.g.vcf.gz --variant /ibex/scratch/projects/c2071/1000quinoa/SNPcallKatsamples/VCF_MERGE//S1G8_batch2.snps.indels.g.vcf.gz --variant /ibex/scratch/projects/c2071/1000quinoa/SNPcallKatsamples/VCF_MERGE//S1G9_batch1.snps.indels.g.vcf.gz --variant /ibex/scratch/projects/c2071/1000quinoa/SNPcallKatsamples/VCF_MERGE//S1G9_batch2.snps.indels.g.vcf.gz --variant /ibex/scratch/projects/c2071/1000quinoa/SNPcallKatsamples/VCF_MERGE//S1H10_batch1.snps.indels.g.vcf.gz --variant /ibex/scratch/projects/c2071/1000quinoa/SNPcallKatsamples/VCF_MERGE//S1H10_batch2.snps.indels.g.vcf.gz --variant /ibex/scratch/projects/c2071/1000quinoa/SNPcallKatsamples/VCF_MERGE//S1H11_batch1.snps.indels.g.vcf.gz --variant /ibex/scratch/projects/c2071/1000quinoa/SNPcallKatsamples/VCF_MERGE//S1H11_batch2.snps.indels.g.vcf.gz --variant /ibex/scratch/projects/c2071/1000quinoa/SNPcallKatsamples/VCF_MERGE//S1H12_batch2.snps.indels.g.vcf.gz --variant /ibex/scratch/projects/c2071/1000quinoa/SNPcallKatsamples/VCF_MERGE//S1H1_batch1.snps.indels.g.vcf.gz --variant /ibex/scratch/projects/c2071/1000quinoa/SNPcallKatsamples/VCF_MERGE//S1H1_batch2.snps.indels.g.vcf.gz --variant /ibex/scratch/projects/c2071/1000quinoa/SNPcallKatsamples/VCF_MERGE//S1H2_batch1.snps.indels.g.vcf.gz --variant /ibex/scratch/projects/c2071/1000quinoa/SNPcallKatsamples/VCF_MERGE//S1H2_batch2.snps.indels.g.vcf.gz --variant /ibex/scratch/projects/c2071/1000quinoa/SNPcallKatsamples/VCF_MERGE//S1H3_batch1.snps.indels.g.vcf.gz --variant /ibex/scratch/projects/c2071/1000quinoa/SNPcallKatsamples/VCF_MERGE//S1H3_batch2.snps.indels.g.vcf.gz --variant /ibex/scratch/projects/c2071/1000quinoa/SNPcallKatsamples/VCF_MERGE//S1H4_batch1.snps.indels.g.vcf.gz --variant /ibex/scratch/projects/c2071/1000quinoa/SNPcallKatsamples/VCF_MERGE//S1H4_batch2.snps.indels.g.vcf.gz --variant /ibex/scratch/projects/c2071/1000quinoa/SNPcallKatsamples/VCF_MERGE//S1H5_batch1.snps.indels.g.vcf.gz --variant /ibex/scratch/projects/c2071/1000quinoa/SNPcallKatsamples/VCF_MERGE//S1H5_batch2.snps.indels.g.vcf.gz --variant /ibex/scratch/projects/c2071/1000quinoa/SNPcallKatsamples/VCF_MERGE//S1H6_batch1.snps.indels.g.vcf.gz --variant /ibex/scratch/projects/c2071/1000quinoa/SNPcallKatsamples/VCF_MERGE//S1H6_batch2.snps.indels.g.vcf.gz --variant /ibex/scratch/projects/c2071/1000quinoa/SNPcallKatsamples/VCF_MERGE//S1H7_batch1.snps.indels.g.vcf.gz --variant /ibex/scratch/projects/c2071/1000quinoa/SNPcallKatsamples/VCF_MERGE//S1H7_batch2.snps.indels.g.vcf.gz --variant /ibex/scratch/projects/c2071/1000quinoa/SNPcallKatsamples/VCF_MERGE//S1H8_batch1.snps.indels.g.vcf.gz --variant /ibex/scratch/projects/c2071/1000quinoa/SNPcallKatsamples/VCF_MERGE//S1H8_batch2.snps.indels.g.vcf.gz --variant /ibex/scratch/projects/c2071/1000quinoa/SNPcallKatsamples/VCF_MERGE//S1H9_batch1.snps.indels.g.vcf.gz --variant /ibex/scratch/projects/c2071/1000quinoa/SNPcallKatsamples/VCF_MERGE//S1H9_batch2.snps.indels.g.vcf.gz --variant /ibex/scratch/projects/c2071/1000quinoa/SNPcallKatsamples/VCF_MERGE//S201_batch3.snps.indels.g.vcf.gz --variant /ibex/scratch/projects/c2071/1000quinoa/SNPcallKatsamples/VCF_MERGE//S203_batch3.snps.indels.g.vcf.gz --variant /ibex/scratch/projects/c2071/1000quinoa/SNPcallKatsamples/VCF_MERGE//S204_batch3.snps.indels.g.vcf.gz --variant /ibex/scratch/projects/c2071/1000quinoa/SNPcallKatsamples/VCF_MERGE//S205_batch3.snps.indels.g.vcf.gz --variant /ibex/scratch/projects/c2071/1000quinoa/SNPcallKatsamples/VCF_MERGE//S206_batch3.snps.indels.g.vcf.gz --variant /ibex/scratch/projects/c2071/1000quinoa/SNPcallKatsamples/VCF_MERGE//S208_batch3.snps.indels.g.vcf.gz --variant /ibex/scratch/projects/c2071/1000quinoa/SNPcallKatsamples/VCF_MERGE//S209_batch3.snps.indels.g.vcf.gz --variant /ibex/scratch/projects/c2071/1000quinoa/SNPcallKatsamples/VCF_MERGE//S20_batch3.snps.indels.g.vcf.gz --variant /ibex/scratch/projects/c2071/1000quinoa/SNPcallKatsamples/VCF_MERGE//S210_batch3.snps.indels.g.vcf.gz --variant /ibex/scratch/projects/c2071/1000quinoa/SNPcallKatsamples/VCF_MERGE//S211_batch3.snps.indels.g.vcf.gz --variant /ibex/scratch/projects/c2071/1000quinoa/SNPcallKatsamples/VCF_MERGE//S219_batch3.snps.indels.g.vcf.gz --variant /ibex/scratch/projects/c2071/1000quinoa/SNPcallKatsamples/VCF_MERGE//S21_batch3.snps.indels.g.vcf.gz --variant /ibex/scratch/projects/c2071/1000quinoa/SNPcallKatsamples/VCF_MERGE//S220_batch3.snps.indels.g.vcf.gz --variant /ibex/scratch/projects/c2071/1000quinoa/SNPcallKatsamples/VCF_MERGE//S221_batch3.snps.indels.g.vcf.gz --variant /ibex/scratch/projects/c2071/1000quinoa/SNPcallKatsamples/VCF_MERGE//S222_batch3.snps.indels.g.vcf.gz --variant /ibex/scratch/projects/c2071/1000quinoa/SNPcallKatsamples/VCF_MERGE//S223_batch3.snps.indels.g.vcf.gz --variant /ibex/scratch/projects/c2071/1000quinoa/SNPcallKatsamples/VCF_MERGE//S224_batch3.snps.indels.g.vcf.gz --variant /ibex/scratch/projects/c2071/1000quinoa/SNPcallKatsamples/VCF_MERGE//S226_batch3.snps.indels.g.vcf.gz --variant /ibex/scratch/projects/c2071/1000quinoa/SNPcallKatsamples/VCF_MERGE//S227_batch3.snps.indels.g.vcf.gz --variant /ibex/scratch/projects/c2071/1000quinoa/SNPcallKatsamples/VCF_MERGE//S228_batch3.snps.indels.g.vcf.gz --variant /ibex/scratch/projects/c2071/1000quinoa/SNPcallKatsamples/VCF_MERGE//S229_batch3.snps.indels.g.vcf.gz --variant /ibex/scratch/projects/c2071/1000quinoa/SNPcallKatsamples/VCF_MERGE//S22_batch3.snps.indels.g.vcf.gz --variant /ibex/scratch/projects/c2071/1000quinoa/SNPcallKatsamples/VCF_MERGE//S231_batch3.snps.indels.g.vcf.gz --variant /ibex/scratch/projects/c2071/1000quinoa/SNPcallKatsamples/VCF_MERGE//S23_batch3.snps.indels.g.vcf.gz --variant /ibex/scratch/projects/c2071/1000quinoa/SNPcallKatsamples/VCF_MERGE//S24_batch3.snps.indels.g.vcf.gz --variant /ibex/scratch/projects/c2071/1000quinoa/SNPcallKatsamples/VCF_MERGE//S26_batch3.snps.indels.g.vcf.gz --variant /ibex/scratch/projects/c2071/1000quinoa/SNPcallKatsamples/VCF_MERGE//S28_batch3.snps.indels.g.vcf.gz --variant /ibex/scratch/projects/c2071/1000quinoa/SNPcallKatsamples/VCF_MERGE//S2A10_batch1.snps.indels.g.vcf.gz --variant /ibex/scratch/projects/c2071/1000quinoa/SNPcallKatsamples/VCF_MERGE//S2A1_batch1.snps.indels.g.vcf.gz --variant /ibex/scratch/projects/c2071/1000quinoa/SNPcallKatsamples/VCF_MERGE//S2A3_batch1.snps.indels.g.vcf.gz --variant /ibex/scratch/projects/c2071/1000quinoa/SNPcallKatsamples/VCF_MERGE//S2A4_batch1.snps.indels.g.vcf.gz --variant /ibex/scratch/projects/c2071/1000quinoa/SNPcallKatsamples/VCF_MERGE//S2A5_batch1.snps.indels.g.vcf.gz --variant /ibex/scratch/projects/c2071/1000quinoa/SNPcallKatsamples/VCF_MERGE//S2A6_batch1.snps.indels.g.vcf.gz --variant /ibex/scratch/projects/c2071/1000quinoa/SNPcallKatsamples/VCF_MERGE//S2A7_batch1.snps.indels.g.vcf.gz --variant /ibex/scratch/projects/c2071/1000quinoa/SNPcallKatsamples/VCF_MERGE//S2A8_batch1.snps.indels.g.vcf.gz --variant /ibex/scratch/projects/c2071/1000quinoa/SNPcallKatsamples/VCF_MERGE//S2A9_batch1.snps.indels.g.vcf.gz --variant /ibex/scratch/projects/c2071/1000quinoa/SNPcallKatsamples/VCF_MERGE//S2B10_batch1.snps.indels.g.vcf.gz --variant /ibex/scratch/projects/c2071/1000quinoa/SNPcallKatsamples/VCF_MERGE//S2B10_batch2.snps.indels.g.vcf.gz --variant /ibex/scratch/projects/c2071/1000quinoa/SNPcallKatsamples/VCF_MERGE//S2B11_batch2.snps.indels.g.vcf.gz --variant /ibex/scratch/projects/c2071/1000quinoa/SNPcallKatsamples/VCF_MERGE//S2B12_batch2.snps.indels.g.vcf.gz --variant /ibex/scratch/projects/c2071/1000quinoa/SNPcallKatsamples/VCF_MERGE//S2B1_batch1.snps.indels.g.vcf.gz --variant /ibex/scratch/projects/c2071/1000quinoa/SNPcallKatsamples/VCF_MERGE//S2B1_batch2.snps.indels.g.vcf.gz --variant /ibex/scratch/projects/c2071/1000quinoa/SNPcallKatsamples/VCF_MERGE//S2B2_batch1.snps.indels.g.vcf.gz --variant /ibex/scratch/projects/c2071/1000quinoa/SNPcallKatsamples/VCF_MERGE//S2B2_batch2.snps.indels.g.vcf.gz --variant /ibex/scratch/projects/c2071/1000quinoa/SNPcallKatsamples/VCF_MERGE//S2B3_batch1.snps.indels.g.vcf.gz --variant /ibex/scratch/projects/c2071/1000quinoa/SNPcallKatsamples/VCF_MERGE//S2B3_batch2.snps.indels.g.vcf.gz --variant /ibex/scratch/projects/c2071/1000quinoa/SNPcallKatsamples/VCF_MERGE//S2B4_batch1.snps.indels.g.vcf.gz --variant /ibex/scratch/projects/c2071/1000quinoa/SNPcallKatsamples/VCF_MERGE//S2B4_batch2.snps.indels.g.vcf.gz --variant /ibex/scratch/projects/c2071/1000quinoa/SNPcallKatsamples/VCF_MERGE//S2B5_batch1.snps.indels.g.vcf.gz --variant /ibex/scratch/projects/c2071/1000quinoa/SNPcallKatsamples/VCF_MERGE//S2B5_batch2.snps.indels.g.vcf.gz --variant /ibex/scratch/projects/c2071/1000quinoa/SNPcallKatsamples/VCF_MERGE//S2B6_batch1.snps.indels.g.vcf.gz --variant /ibex/scratch/projects/c2071/1000quinoa/SNPcallKatsamples/VCF_MERGE//S2B6_batch2.snps.indels.g.vcf.gz --variant /ibex/scratch/projects/c2071/1000quinoa/SNPcallKatsamples/VCF_MERGE//S2B7_batch1.snps.indels.g.vcf.gz --variant /ibex/scratch/projects/c2071/1000quinoa/SNPcallKatsamples/VCF_MERGE//S2B7_batch2.snps.indels.g.vcf.gz --variant /ibex/scratch/projects/c2071/1000quinoa/SNPcallKatsamples/VCF_MERGE//S2B8_batch1.snps.indels.g.vcf.gz --variant /ibex/scratch/projects/c2071/1000quinoa/SNPcallKatsamples/VCF_MERGE//S2B8_batch2.snps.indels.g.vcf.gz --variant /ibex/scratch/projects/c2071/1000quinoa/SNPcallKatsamples/VCF_MERGE//S2B9_batch1.snps.indels.g.vcf.gz --variant /ibex/scratch/projects/c2071/1000quinoa/SNPcallKatsamples/VCF_MERGE//S2B9_batch2.snps.indels.g.vcf.gz --variant /ibex/scratch/projects/c2071/1000quinoa/SNPcallKatsamples/VCF_MERGE//S2C10_batch1.snps.indels.g.vcf.gz --variant /ibex/scratch/projects/c2071/1000quinoa/SNPcallKatsamples/VCF_MERGE//S2C10_batch2.snps.indels.g.vcf.gz --variant /ibex/scratch/projects/c2071/1000quinoa/SNPcallKatsamples/VCF_MERGE//S2C11_batch2.snps.indels.g.vcf.gz --variant /ibex/scratch/projects/c2071/1000quinoa/SNPcallKatsamples/VCF_MERGE//S2C12_batch2.snps.indels.g.vcf.gz --variant /ibex/scratch/projects/c2071/1000quinoa/SNPcallKatsamples/VCF_MERGE//S2C1_batch2.snps.indels.g.vcf.gz --variant /ibex/scratch/projects/c2071/1000quinoa/SNPcallKatsamples/VCF_MERGE//S2C2_batch1.snps.indels.g.vcf.gz --variant /ibex/scratch/projects/c2071/1000quinoa/SNPcallKatsamples/VCF_MERGE//S2C2_batch2.snps.indels.g.vcf.gz --variant /ibex/scratch/projects/c2071/1000quinoa/SNPcallKatsamples/VCF_MERGE//S2C3_batch1.snps.indels.g.vcf.gz --variant /ibex/scratch/projects/c2071/1000quinoa/SNPcallKatsamples/VCF_MERGE//S2C3_batch2.snps.indels.g.vcf.gz --variant /ibex/scratch/projects/c2071/1000quinoa/SNPcallKatsamples/VCF_MERGE//S2C4_batch1.snps.indels.g.vcf.gz --variant /ibex/scratch/projects/c2071/1000quinoa/SNPcallKatsamples/VCF_MERGE//S2C4_batch2.snps.indels.g.vcf.gz --variant /ibex/scratch/projects/c2071/1000quinoa/SNPcallKatsamples/VCF_MERGE//S2C5_batch1.snps.indels.g.vcf.gz --variant /ibex/scratch/projects/c2071/1000quinoa/SNPcallKatsamples/VCF_MERGE//S2C5_batch2.snps.indels.g.vcf.gz --variant /ibex/scratch/projects/c2071/1000quinoa/SNPcallKatsamples/VCF_MERGE//S2C6_batch1.snps.indels.g.vcf.gz --variant /ibex/scratch/projects/c2071/1000quinoa/SNPcallKatsamples/VCF_MERGE//S2C6_batch2.snps.indels.g.vcf.gz --variant /ibex/scratch/projects/c2071/1000quinoa/SNPcallKatsamples/VCF_MERGE//S2C7_batch1.snps.indels.g.vcf.gz --variant /ibex/scratch/projects/c2071/1000quinoa/SNPcallKatsamples/VCF_MERGE//S2C7_batch2.snps.indels.g.vcf.gz --variant /ibex/scratch/projects/c2071/1000quinoa/SNPcallKatsamples/VCF_MERGE//S2C8_batch1.snps.indels.g.vcf.gz --variant /ibex/scratch/projects/c2071/1000quinoa/SNPcallKatsamples/VCF_MERGE//S2C8_batch2.snps.indels.g.vcf.gz --variant /ibex/scratch/projects/c2071/1000quinoa/SNPcallKatsamples/VCF_MERGE//S2C9_batch1.snps.indels.g.vcf.gz --variant /ibex/scratch/projects/c2071/1000quinoa/SNPcallKatsamples/VCF_MERGE//S2C9_batch2.snps.indels.g.vcf.gz --variant /ibex/scratch/projects/c2071/1000quinoa/SNPcallKatsamples/VCF_MERGE//S2D10_batch1.snps.indels.g.vcf.gz --variant /ibex/scratch/projects/c2071/1000quinoa/SNPcallKatsamples/VCF_MERGE//S2D10_batch2.snps.indels.g.vcf.gz --variant /ibex/scratch/projects/c2071/1000quinoa/SNPcallKatsamples/VCF_MERGE//S2D11_batch1.snps.indels.g.vcf.gz --variant /ibex/scratch/projects/c2071/1000quinoa/SNPcallKatsamples/VCF_MERGE//S2D11_batch2.snps.indels.g.vcf.gz --variant /ibex/scratch/projects/c2071/1000quinoa/SNPcallKatsamples/VCF_MERGE//S2D12_batch2.snps.indels.g.vcf.gz --variant /ibex/scratch/projects/c2071/1000quinoa/SNPcallKatsamples/VCF_MERGE//S2D1_batch1.snps.indels.g.vcf.gz --variant /ibex/scratch/projects/c2071/1000quinoa/SNPcallKatsamples/VCF_MERGE//S2D1_batch2.snps.indels.g.vcf.gz --variant /ibex/scratch/projects/c2071/1000quinoa/SNPcallKatsamples/VCF_MERGE//S2D2_batch1.snps.indels.g.vcf.gz --variant /ibex/scratch/projects/c2071/1000quinoa/SNPcallKatsamples/VCF_MERGE//S2D2_batch2.snps.indels.g.vcf.gz --variant /ibex/scratch/projects/c2071/1000quinoa/SNPcallKatsamples/VCF_MERGE//S2D3_batch1.snps.indels.g.vcf.gz --variant /ibex/scratch/projects/c2071/1000quinoa/SNPcallKatsamples/VCF_MERGE//S2D3_batch2.snps.indels.g.vcf.gz --variant /ibex/scratch/projects/c2071/1000quinoa/SNPcallKatsamples/VCF_MERGE//S2D4_batch1.snps.indels.g.vcf.gz --variant /ibex/scratch/projects/c2071/1000quinoa/SNPcallKatsamples/VCF_MERGE//S2D4_batch2.snps.indels.g.vcf.gz --variant /ibex/scratch/projects/c2071/1000quinoa/SNPcallKatsamples/VCF_MERGE//S2D5_batch1.snps.indels.g.vcf.gz --variant /ibex/scratch/projects/c2071/1000quinoa/SNPcallKatsamples/VCF_MERGE//S2D5_batch2.snps.indels.g.vcf.gz --variant /ibex/scratch/projects/c2071/1000quinoa/SNPcallKatsamples/VCF_MERGE//S2D6_batch1.snps.indels.g.vcf.gz --variant /ibex/scratch/projects/c2071/1000quinoa/SNPcallKatsamples/VCF_MERGE//S2D6_batch2.snps.indels.g.vcf.gz --variant /ibex/scratch/projects/c2071/1000quinoa/SNPcallKatsamples/VCF_MERGE//S2D7_batch1.snps.indels.g.vcf.gz --variant /ibex/scratch/projects/c2071/1000quinoa/SNPcallKatsamples/VCF_MERGE//S2D7_batch2.snps.indels.g.vcf.gz --variant /ibex/scratch/projects/c2071/1000quinoa/SNPcallKatsamples/VCF_MERGE//S2D8_batch1.snps.indels.g.vcf.gz --variant /ibex/scratch/projects/c2071/1000quinoa/SNPcallKatsamples/VCF_MERGE//S2D8_batch2.snps.indels.g.vcf.gz --variant /ibex/scratch/projects/c2071/1000quinoa/SNPcallKatsamples/VCF_MERGE//S2D9_batch1.snps.indels.g.vcf.gz --variant /ibex/scratch/projects/c2071/1000quinoa/SNPcallKatsamples/VCF_MERGE//S2D9_batch2.snps.indels.g.vcf.gz --variant /ibex/scratch/projects/c2071/1000quinoa/SNPcallKatsamples/VCF_MERGE//S2E10_batch1.snps.indels.g.vcf.gz --variant /ibex/scratch/projects/c2071/1000quinoa/SNPcallKatsamples/VCF_MERGE//S2E10_batch2.snps.indels.g.vcf.gz --variant /ibex/scratch/projects/c2071/1000quinoa/SNPcallKatsamples/VCF_MERGE//S2E11_batch1.snps.indels.g.vcf.gz --variant /ibex/scratch/projects/c2071/1000quinoa/SNPcallKatsamples/VCF_MERGE//S2E11_batch2.snps.indels.g.vcf.gz --variant /ibex/scratch/projects/c2071/1000quinoa/SNPcallKatsamples/VCF_MERGE//S2E1_batch1.snps.indels.g.vcf.gz --variant /ibex/scratch/projects/c2071/1000quinoa/SNPcallKatsamples/VCF_MERGE//S2E1_batch2.snps.indels.g.vcf.gz --variant /ibex/scratch/projects/c2071/1000quinoa/SNPcallKatsamples/VCF_MERGE//S2E2_batch2.snps.indels.g.vcf.gz --variant /ibex/scratch/projects/c2071/1000quinoa/SNPcallKatsamples/VCF_MERGE//S2E3_batch1.snps.indels.g.vcf.gz --variant /ibex/scratch/projects/c2071/1000quinoa/SNPcallKatsamples/VCF_MERGE//S2E3_batch2.snps.indels.g.vcf.gz --variant /ibex/scratch/projects/c2071/1000quinoa/SNPcallKatsamples/VCF_MERGE//S2E4_batch1.snps.indels.g.vcf.gz --variant /ibex/scratch/projects/c2071/1000quinoa/SNPcallKatsamples/VCF_MERGE//S2E4_batch2.snps.indels.g.vcf.gz --variant /ibex/scratch/projects/c2071/1000quinoa/SNPcallKatsamples/VCF_MERGE//S2E5_batch1.snps.indels.g.vcf.gz --variant /ibex/scratch/projects/c2071/1000quinoa/SNPcallKatsamples/VCF_MERGE//S2E5_batch2.snps.indels.g.vcf.gz --variant /ibex/scratch/projects/c2071/1000quinoa/SNPcallKatsamples/VCF_MERGE//S2E6_batch1.snps.indels.g.vcf.gz --variant /ibex/scratch/projects/c2071/1000quinoa/SNPcallKatsamples/VCF_MERGE//S2E6_batch2.snps.indels.g.vcf.gz --variant /ibex/scratch/projects/c2071/1000quinoa/SNPcallKatsamples/VCF_MERGE//S2E7_batch1.snps.indels.g.vcf.gz --variant /ibex/scratch/projects/c2071/1000quinoa/SNPcallKatsamples/VCF_MERGE//S2E7_batch2.snps.indels.g.vcf.gz --variant /ibex/scratch/projects/c2071/1000quinoa/SNPcallKatsamples/VCF_MERGE//S2E8_batch1.snps.indels.g.vcf.gz --variant /ibex/scratch/projects/c2071/1000quinoa/SNPcallKatsamples/VCF_MERGE//S2E8_batch2.snps.indels.g.vcf.gz --variant /ibex/scratch/projects/c2071/1000quinoa/SNPcallKatsamples/VCF_MERGE//S2E9_batch1.snps.indels.g.vcf.gz --variant /ibex/scratch/projects/c2071/1000quinoa/SNPcallKatsamples/VCF_MERGE//S2E9_batch2.snps.indels.g.vcf.gz --variant /ibex/scratch/projects/c2071/1000quinoa/SNPcallKatsamples/VCF_MERGE//S2F10_batch1.snps.indels.g.vcf.gz --variant /ibex/scratch/projects/c2071/1000quinoa/SNPcallKatsamples/VCF_MERGE//S2F10_batch2.snps.indels.g.vcf.gz --variant /ibex/scratch/projects/c2071/1000quinoa/SNPcallKatsamples/VCF_MERGE//S2F11_batch1.snps.indels.g.vcf.gz --variant /ibex/scratch/projects/c2071/1000quinoa/SNPcallKatsamples/VCF_MERGE//S2F11_batch2.snps.indels.g.vcf.gz --variant /ibex/scratch/projects/c2071/1000quinoa/SNPcallKatsamples/VCF_MERGE//S2F12_batch2.snps.indels.g.vcf.gz --variant /ibex/scratch/projects/c2071/1000quinoa/SNPcallKatsamples/VCF_MERGE//S2F1_batch1.snps.indels.g.vcf.gz --variant /ibex/scratch/projects/c2071/1000quinoa/SNPcallKatsamples/VCF_MERGE//S2F1_batch2.snps.indels.g.vcf.gz --variant /ibex/scratch/projects/c2071/1000quinoa/SNPcallKatsamples/VCF_MERGE//S2F2_batch1.snps.indels.g.vcf.gz --variant /ibex/scratch/projects/c2071/1000quinoa/SNPcallKatsamples/VCF_MERGE//S2F2_batch2.snps.indels.g.vcf.gz --variant /ibex/scratch/projects/c2071/1000quinoa/SNPcallKatsamples/VCF_MERGE//S2F3_batch1.snps.indels.g.vcf.gz --variant /ibex/scratch/projects/c2071/1000quinoa/SNPcallKatsamples/VCF_MERGE//S2F3_batch2.snps.indels.g.vcf.gz --variant /ibex/scratch/projects/c2071/1000quinoa/SNPcallKatsamples/VCF_MERGE//S2F4_batch1.snps.indels.g.vcf.gz --variant /ibex/scratch/projects/c2071/1000quinoa/SNPcallKatsamples/VCF_MERGE//S2F4_batch2.snps.indels.g.vcf.gz --variant /ibex/scratch/projects/c2071/1000quinoa/SNPcallKatsamples/VCF_MERGE//S2F5_batch1.snps.indels.g.vcf.gz --variant /ibex/scratch/projects/c2071/1000quinoa/SNPcallKatsamples/VCF_MERGE//S2F5_batch2.snps.indels.g.vcf.gz --variant /ibex/scratch/projects/c2071/1000quinoa/SNPcallKatsamples/VCF_MERGE//S2F6_batch1.snps.indels.g.vcf.gz --variant /ibex/scratch/projects/c2071/1000quinoa/SNPcallKatsamples/VCF_MERGE//S2F6_batch2.snps.indels.g.vcf.gz --variant /ibex/scratch/projects/c2071/1000quinoa/SNPcallKatsamples/VCF_MERGE//S2F7_batch1.snps.indels.g.vcf.gz --variant /ibex/scratch/projects/c2071/1000quinoa/SNPcallKatsamples/VCF_MERGE//S2F8_batch1.snps.indels.g.vcf.gz --variant /ibex/scratch/projects/c2071/1000quinoa/SNPcallKatsamples/VCF_MERGE//S2F8_batch2.snps.indels.g.vcf.gz --variant /ibex/scratch/projects/c2071/1000quinoa/SNPcallKatsamples/VCF_MERGE//S2F9_batch2.snps.indels.g.vcf.gz --variant /ibex/scratch/projects/c2071/1000quinoa/SNPcallKatsamples/VCF_MERGE//S2G10_batch1.snps.indels.g.vcf.gz --variant /ibex/scratch/projects/c2071/1000quinoa/SNPcallKatsamples/VCF_MERGE//S2G10_batch2.snps.indels.g.vcf.gz --variant /ibex/scratch/projects/c2071/1000quinoa/SNPcallKatsamples/VCF_MERGE//S2G11_batch1.snps.indels.g.vcf.gz --variant /ibex/scratch/projects/c2071/1000quinoa/SNPcallKatsamples/VCF_MERGE//S2G11_batch2.snps.indels.g.vcf.gz --variant /ibex/scratch/projects/c2071/1000quinoa/SNPcallKatsamples/VCF_MERGE//S2G12_batch2.snps.indels.g.vcf.gz --variant /ibex/scratch/projects/c2071/1000quinoa/SNPcallKatsamples/VCF_MERGE//S2G1_batch1.snps.indels.g.vcf.gz --variant /ibex/scratch/projects/c2071/1000quinoa/SNPcallKatsamples/VCF_MERGE//S2G1_batch2.snps.indels.g.vcf.gz --variant /ibex/scratch/projects/c2071/1000quinoa/SNPcallKatsamples/VCF_MERGE//S2G2_batch1.snps.indels.g.vcf.gz --variant /ibex/scratch/projects/c2071/1000quinoa/SNPcallKatsamples/VCF_MERGE//S2G2_batch2.snps.indels.g.vcf.gz --variant /ibex/scratch/projects/c2071/1000quinoa/SNPcallKatsamples/VCF_MERGE//S2G3_batch1.snps.indels.g.vcf.gz --variant /ibex/scratch/projects/c2071/1000quinoa/SNPcallKatsamples/VCF_MERGE//S2G3_batch2.snps.indels.g.vcf.gz --variant /ibex/scratch/projects/c2071/1000quinoa/SNPcallKatsamples/VCF_MERGE//S2G4_batch1.snps.indels.g.vcf.gz --variant /ibex/scratch/projects/c2071/1000quinoa/SNPcallKatsamples/VCF_MERGE//S2G4_batch2.snps.indels.g.vcf.gz --variant /ibex/scratch/projects/c2071/1000quinoa/SNPcallKatsamples/VCF_MERGE//S2G5_batch1.snps.indels.g.vcf.gz --variant /ibex/scratch/projects/c2071/1000quinoa/SNPcallKatsamples/VCF_MERGE//S2G5_batch2.snps.indels.g.vcf.gz --variant /ibex/scratch/projects/c2071/1000quinoa/SNPcallKatsamples/VCF_MERGE//S2G6_batch1.snps.indels.g.vcf.gz --variant /ibex/scratch/projects/c2071/1000quinoa/SNPcallKatsamples/VCF_MERGE//S2G6_batch2.snps.indels.g.vcf.gz --variant /ibex/scratch/projects/c2071/1000quinoa/SNPcallKatsamples/VCF_MERGE//S2G7_batch2.snps.indels.g.vcf.gz --variant /ibex/scratch/projects/c2071/1000quinoa/SNPcallKatsamples/VCF_MERGE//S2G8_batch1.snps.indels.g.vcf.gz --variant /ibex/scratch/projects/c2071/1000quinoa/SNPcallKatsamples/VCF_MERGE//S2G8_batch2.snps.indels.g.vcf.gz --variant /ibex/scratch/projects/c2071/1000quinoa/SNPcallKatsamples/VCF_MERGE//S2G9_batch1.snps.indels.g.vcf.gz --variant /ibex/scratch/projects/c2071/1000quinoa/SNPcallKatsamples/VCF_MERGE//S2G9_batch2.snps.indels.g.vcf.gz --variant /ibex/scratch/projects/c2071/1000quinoa/SNPcallKatsamples/VCF_MERGE//S2H10_batch1.snps.indels.g.vcf.gz --variant /ibex/scratch/projects/c2071/1000quinoa/SNPcallKatsamples/VCF_MERGE//S2H10_batch2.snps.indels.g.vcf.gz --variant /ibex/scratch/projects/c2071/1000quinoa/SNPcallKatsamples/VCF_MERGE//S2H11_batch1.snps.indels.g.vcf.gz --variant /ibex/scratch/projects/c2071/1000quinoa/SNPcallKatsamples/VCF_MERGE//S2H11_batch2.snps.indels.g.vcf.gz --variant /ibex/scratch/projects/c2071/1000quinoa/SNPcallKatsamples/VCF_MERGE//S2H12_batch2.snps.indels.g.vcf.gz --variant /ibex/scratch/projects/c2071/1000quinoa/SNPcallKatsamples/VCF_MERGE//S2H1_batch1.snps.indels.g.vcf.gz --variant /ibex/scratch/projects/c2071/1000quinoa/SNPcallKatsamples/VCF_MERGE//S2H1_batch2.snps.indels.g.vcf.gz --variant /ibex/scratch/projects/c2071/1000quinoa/SNPcallKatsamples/VCF_MERGE//S2H2_batch1.snps.indels.g.vcf.gz --variant /ibex/scratch/projects/c2071/1000quinoa/SNPcallKatsamples/VCF_MERGE//S2H2_batch2.snps.indels.g.vcf.gz --variant /ibex/scratch/projects/c2071/1000quinoa/SNPcallKatsamples/VCF_MERGE//S2H3_batch1.snps.indels.g.vcf.gz --variant /ibex/scratch/projects/c2071/1000quinoa/SNPcallKatsamples/VCF_MERGE//S2H4_batch1.snps.indels.g.vcf.gz --variant /ibex/scratch/projects/c2071/1000quinoa/SNPcallKatsamples/VCF_MERGE//S2H4_batch2.snps.indels.g.vcf.gz --variant /ibex/scratch/projects/c2071/1000quinoa/SNPcallKatsamples/VCF_MERGE//S2H5_batch1.snps.indels.g.vcf.gz --variant /ibex/scratch/projects/c2071/1000quinoa/SNPcallKatsamples/VCF_MERGE//S2H5_batch2.snps.indels.g.vcf.gz --variant /ibex/scratch/projects/c2071/1000quinoa/SNPcallKatsamples/VCF_MERGE//S2H6_batch1.snps.indels.g.vcf.gz --variant /ibex/scratch/projects/c2071/1000quinoa/SNPcallKatsamples/VCF_MERGE//S2H6_batch2.snps.indels.g.vcf.gz --variant /ibex/scratch/projects/c2071/1000quinoa/SNPcallKatsamples/VCF_MERGE//S2H7_batch1.snps.indels.g.vcf.gz --variant /ibex/scratch/projects/c2071/1000quinoa/SNPcallKatsamples/VCF_MERGE//S2H7_batch2.snps.indels.g.vcf.gz --variant /ibex/scratch/projects/c2071/1000quinoa/SNPcallKatsamples/VCF_MERGE//S2H8_batch1.snps.indels.g.vcf.gz --variant /ibex/scratch/projects/c2071/1000quinoa/SNPcallKatsamples/VCF_MERGE//S2H8_batch2.snps.indels.g.vcf.gz --variant /ibex/scratch/projects/c2071/1000quinoa/SNPcallKatsamples/VCF_MERGE//S2H9_batch1.snps.indels.g.vcf.gz --variant /ibex/scratch/projects/c2071/1000quinoa/SNPcallKatsamples/VCF_MERGE//S2H9_batch2.snps.indels.g.vcf.gz --variant /ibex/scratch/projects/c2071/1000quinoa/SNPcallKatsamples/VCF_MERGE//S32_batch3.snps.indels.g.vcf.gz --variant /ibex/scratch/projects/c2071/1000quinoa/SNPcallKatsamples/VCF_MERGE//S34_batch3.snps.indels.g.vcf.gz --variant /ibex/scratch/projects/c2071/1000quinoa/SNPcallKatsamples/VCF_MERGE//S38_batch3.snps.indels.g.vcf.gz --variant /ibex/scratch/projects/c2071/1000quinoa/SNPcallKatsamples/VCF_MERGE//S3A10_batch1.snps.indels.g.vcf.gz --variant /ibex/scratch/projects/c2071/1000quinoa/SNPcallKatsamples/VCF_MERGE//S3A3_batch1.snps.indels.g.vcf.gz --variant /ibex/scratch/projects/c2071/1000quinoa/SNPcallKatsamples/VCF_MERGE//S3A4_batch1.snps.indels.g.vcf.gz --variant /ibex/scratch/projects/c2071/1000quinoa/SNPcallKatsamples/VCF_MERGE//S3A5_batch1.snps.indels.g.vcf.gz --variant /ibex/scratch/projects/c2071/1000quinoa/SNPcallKatsamples/VCF_MERGE//S3A6_batch1.snps.indels.g.vcf.gz --variant /ibex/scratch/projects/c2071/1000quinoa/SNPcallKatsamples/VCF_MERGE//S3A7_batch1.snps.indels.g.vcf.gz --variant /ibex/scratch/projects/c2071/1000quinoa/SNPcallKatsamples/VCF_MERGE//S3A8_batch1.snps.indels.g.vcf.gz --variant /ibex/scratch/projects/c2071/1000quinoa/SNPcallKatsamples/VCF_MERGE//S3A9_batch1.snps.indels.g.vcf.gz --variant /ibex/scratch/projects/c2071/1000quinoa/SNPcallKatsamples/VCF_MERGE//S3B1_batch1.snps.indels.g.vcf.gz --variant /ibex/scratch/projects/c2071/1000quinoa/SNPcallKatsamples/VCF_MERGE//S3B2_batch2.snps.indels.g.vcf.gz --variant /ibex/scratch/projects/c2071/1000quinoa/SNPcallKatsamples/VCF_MERGE//S3B3_batch1.snps.indels.g.vcf.gz --variant /ibex/scratch/projects/c2071/1000quinoa/SNPcallKatsamples/VCF_MERGE//S3B4_batch1.snps.indels.g.vcf.gz --variant /ibex/scratch/projects/c2071/1000quinoa/SNPcallKatsamples/VCF_MERGE//S3B5_batch1.snps.indels.g.vcf.gz --variant /ibex/scratch/projects/c2071/1000quinoa/SNPcallKatsamples/VCF_MERGE//S3B6_batch1.snps.indels.g.vcf.gz --variant /ibex/scratch/projects/c2071/1000quinoa/SNPcallKatsamples/VCF_MERGE//S3B8_batch1.snps.indels.g.vcf.gz --variant /ibex/scratch/projects/c2071/1000quinoa/SNPcallKatsamples/VCF_MERGE//S3B9_batch1.snps.indels.g.vcf.gz --variant /ibex/scratch/projects/c2071/1000quinoa/SNPcallKatsamples/VCF_MERGE//S3C1_batch1.snps.indels.g.vcf.gz --variant /ibex/scratch/projects/c2071/1000quinoa/SNPcallKatsamples/VCF_MERGE//S3C2_batch1.snps.indels.g.vcf.gz --variant /ibex/scratch/projects/c2071/1000quinoa/SNPcallKatsamples/VCF_MERGE//S3C3_batch1.snps.indels.g.vcf.gz --variant /ibex/scratch/projects/c2071/1000quinoa/SNPcallKatsamples/VCF_MERGE//S3C4_batch1.snps.indels.g.vcf.gz --variant /ibex/scratch/projects/c2071/1000quinoa/SNPcallKatsamples/VCF_MERGE//S3C5_batch1.snps.indels.g.vcf.gz --variant /ibex/scratch/projects/c2071/1000quinoa/SNPcallKatsamples/VCF_MERGE//S3C6_batch1.snps.indels.g.vcf.gz --variant /ibex/scratch/projects/c2071/1000quinoa/SNPcallKatsamples/VCF_MERGE//S3C7_batch1.snps.indels.g.vcf.gz --variant /ibex/scratch/projects/c2071/1000quinoa/SNPcallKatsamples/VCF_MERGE//S3C8_batch1.snps.indels.g.vcf.gz --variant /ibex/scratch/projects/c2071/1000quinoa/SNPcallKatsamples/VCF_MERGE//S3D10_batch1.snps.indels.g.vcf.gz --variant /ibex/scratch/projects/c2071/1000quinoa/SNPcallKatsamples/VCF_MERGE//S3D11_batch1.snps.indels.g.vcf.gz --variant /ibex/scratch/projects/c2071/1000quinoa/SNPcallKatsamples/VCF_MERGE//S3D1_batch1.snps.indels.g.vcf.gz --variant /ibex/scratch/projects/c2071/1000quinoa/SNPcallKatsamples/VCF_MERGE//S3D2_batch2.snps.indels.g.vcf.gz --variant /ibex/scratch/projects/c2071/1000quinoa/SNPcallKatsamples/VCF_MERGE//S3D3_batch1.snps.indels.g.vcf.gz --variant /ibex/scratch/projects/c2071/1000quinoa/SNPcallKatsamples/VCF_MERGE//S3D4_batch1.snps.indels.g.vcf.gz --variant /ibex/scratch/projects/c2071/1000quinoa/SNPcallKatsamples/VCF_MERGE//S3D5_batch1.snps.indels.g.vcf.gz --variant /ibex/scratch/projects/c2071/1000quinoa/SNPcallKatsamples/VCF_MERGE//S3D6_batch1.snps.indels.g.vcf.gz --variant /ibex/scratch/projects/c2071/1000quinoa/SNPcallKatsamples/VCF_MERGE//S3D7_batch1.snps.indels.g.vcf.gz --variant /ibex/scratch/projects/c2071/1000quinoa/SNPcallKatsamples/VCF_MERGE//S3D8_batch1.snps.indels.g.vcf.gz --variant /ibex/scratch/projects/c2071/1000quinoa/SNPcallKatsamples/VCF_MERGE//S3D9_batch1.snps.indels.g.vcf.gz --variant /ibex/scratch/projects/c2071/1000quinoa/SNPcallKatsamples/VCF_MERGE//S3E10_batch1.snps.indels.g.vcf.gz --variant /ibex/scratch/projects/c2071/1000quinoa/SNPcallKatsamples/VCF_MERGE//S3E11_batch1.snps.indels.g.vcf.gz --variant /ibex/scratch/projects/c2071/1000quinoa/SNPcallKatsamples/VCF_MERGE//S3E1_batch1.snps.indels.g.vcf.gz --variant /ibex/scratch/projects/c2071/1000quinoa/SNPcallKatsamples/VCF_MERGE//S3E3_batch1.snps.indels.g.vcf.gz --variant /ibex/scratch/projects/c2071/1000quinoa/SNPcallKatsamples/VCF_MERGE//S3E4_batch1.snps.indels.g.vcf.gz --variant /ibex/scratch/projects/c2071/1000quinoa/SNPcallKatsamples/VCF_MERGE//S3E5_batch1.snps.indels.g.vcf.gz --variant /ibex/scratch/projects/c2071/1000quinoa/SNPcallKatsamples/VCF_MERGE//S3E6_batch1.snps.indels.g.vcf.gz --variant /ibex/scratch/projects/c2071/1000quinoa/SNPcallKatsamples/VCF_MERGE//S3E7_batch1.snps.indels.g.vcf.gz --variant /ibex/scratch/projects/c2071/1000quinoa/SNPcallKatsamples/VCF_MERGE//S3E8_batch1.snps.indels.g.vcf.gz --variant /ibex/scratch/projects/c2071/1000quinoa/SNPcallKatsamples/VCF_MERGE//S3E9_batch1.snps.indels.g.vcf.gz --variant /ibex/scratch/projects/c2071/1000quinoa/SNPcallKatsamples/VCF_MERGE//S3F10_batch1.snps.indels.g.vcf.gz --variant /ibex/scratch/projects/c2071/1000quinoa/SNPcallKatsamples/VCF_MERGE//S3F1_batch1.snps.indels.g.vcf.gz --variant /ibex/scratch/projects/c2071/1000quinoa/SNPcallKatsamples/VCF_MERGE//S3F2_batch1.snps.indels.g.vcf.gz --variant /ibex/scratch/projects/c2071/1000quinoa/SNPcallKatsamples/VCF_MERGE//S3F3_batch1.snps.indels.g.vcf.gz --variant /ibex/scratch/projects/c2071/1000quinoa/SNPcallKatsamples/VCF_MERGE//S3F4_batch1.snps.indels.g.vcf.gz --variant /ibex/scratch/projects/c2071/1000quinoa/SNPcallKatsamples/VCF_MERGE//S3F5_batch1.snps.indels.g.vcf.gz --variant /ibex/scratch/projects/c2071/1000quinoa/SNPcallKatsamples/VCF_MERGE//S3F6_batch1.snps.indels.g.vcf.gz --variant /ibex/scratch/projects/c2071/1000quinoa/SNPcallKatsamples/VCF_MERGE//S3F7_batch1.snps.indels.g.vcf.gz --variant /ibex/scratch/projects/c2071/1000quinoa/SNPcallKatsamples/VCF_MERGE//S3F8_batch1.snps.indels.g.vcf.gz --variant /ibex/scratch/projects/c2071/1000quinoa/SNPcallKatsamples/VCF_MERGE//S3F9_batch2.snps.indels.g.vcf.gz --variant /ibex/scratch/projects/c2071/1000quinoa/SNPcallKatsamples/VCF_MERGE//S3G1_batch1.snps.indels.g.vcf.gz --variant /ibex/scratch/projects/c2071/1000quinoa/SNPcallKatsamples/VCF_MERGE//S3G3_batch1.snps.indels.g.vcf.gz --variant /ibex/scratch/projects/c2071/1000quinoa/SNPcallKatsamples/VCF_MERGE//S3G4_batch1.snps.indels.g.vcf.gz --variant /ibex/scratch/projects/c2071/1000quinoa/SNPcallKatsamples/VCF_MERGE//S3G5_batch1.snps.indels.g.vcf.gz --variant /ibex/scratch/projects/c2071/1000quinoa/SNPcallKatsamples/VCF_MERGE//S3G6_batch1.snps.indels.g.vcf.gz --variant /ibex/scratch/projects/c2071/1000quinoa/SNPcallKatsamples/VCF_MERGE//S3G7_batch2.snps.indels.g.vcf.gz --variant /ibex/scratch/projects/c2071/1000quinoa/SNPcallKatsamples/VCF_MERGE//S3G8_batch1.snps.indels.g.vcf.gz --variant /ibex/scratch/projects/c2071/1000quinoa/SNPcallKatsamples/VCF_MERGE//S3G9_batch1.snps.indels.g.vcf.gz --variant /ibex/scratch/projects/c2071/1000quinoa/SNPcallKatsamples/VCF_MERGE//S3H10_batch1.snps.indels.g.vcf.gz --variant /ibex/scratch/projects/c2071/1000quinoa/SNPcallKatsamples/VCF_MERGE//S3H3_batch1.snps.indels.g.vcf.gz --variant /ibex/scratch/projects/c2071/1000quinoa/SNPcallKatsamples/VCF_MERGE//S3H4_batch1.snps.indels.g.vcf.gz --variant /ibex/scratch/projects/c2071/1000quinoa/SNPcallKatsamples/VCF_MERGE//S3H5_batch1.snps.indels.g.vcf.gz --variant /ibex/scratch/projects/c2071/1000quinoa/SNPcallKatsamples/VCF_MERGE//S3H6_batch1.snps.indels.g.vcf.gz --variant /ibex/scratch/projects/c2071/1000quinoa/SNPcallKatsamples/VCF_MERGE//S3H7_batch1.snps.indels.g.vcf.gz --variant /ibex/scratch/projects/c2071/1000quinoa/SNPcallKatsamples/VCF_MERGE//S3H8_batch1.snps.indels.g.vcf.gz --variant /ibex/scratch/projects/c2071/1000quinoa/SNPcallKatsamples/VCF_MERGE//S3H9_batch1.snps.indels.g.vcf.gz --variant /ibex/scratch/projects/c2071/1000quinoa/SNPcallKatsamples/VCF_MERGE//S40_batch3.snps.indels.g.vcf.gz --variant /ibex/scratch/projects/c2071/1000quinoa/SNPcallKatsamples/VCF_MERGE//S42_batch3.snps.indels.g.vcf.gz --variant /ibex/scratch/projects/c2071/1000quinoa/SNPcallKatsamples/VCF_MERGE//S43_batch3.snps.indels.g.vcf.gz --variant /ibex/scratch/projects/c2071/1000quinoa/SNPcallKatsamples/VCF_MERGE//S44_batch3.snps.indels.g.vcf.gz --variant /ibex/scratch/projects/c2071/1000quinoa/SNPcallKatsamples/VCF_MERGE//S45_batch3.snps.indels.g.vcf.gz --variant /ibex/scratch/projects/c2071/1000quinoa/SNPcallKatsamples/VCF_MERGE//S46_batch3.snps.indels.g.vcf.gz --variant /ibex/scratch/projects/c2071/1000quinoa/SNPcallKatsamples/VCF_MERGE//S47_batch3.snps.indels.g.vcf.gz --variant /ibex/scratch/projects/c2071/1000quinoa/SNPcallKatsamples/VCF_MERGE//S49_batch3.snps.indels.g.vcf.gz --variant /ibex/scratch/projects/c2071/1000quinoa/SNPcallKatsamples/VCF_MERGE//S4A10_batch1.snps.indels.g.vcf.gz --variant /ibex/scratch/projects/c2071/1000quinoa/SNPcallKatsamples/VCF_MERGE//S4A1_batch1.snps.indels.g.vcf.gz --variant /ibex/scratch/projects/c2071/1000quinoa/SNPcallKatsamples/VCF_MERGE//S4A2_batch1.snps.indels.g.vcf.gz --variant /ibex/scratch/projects/c2071/1000quinoa/SNPcallKatsamples/VCF_MERGE//S4A3_batch1.snps.indels.g.vcf.gz --variant /ibex/scratch/projects/c2071/1000quinoa/SNPcallKatsamples/VCF_MERGE//S4A4_batch1.snps.indels.g.vcf.gz --variant /ibex/scratch/projects/c2071/1000quinoa/SNPcallKatsamples/VCF_MERGE//S4A5_batch1.snps.indels.g.vcf.gz --variant /ibex/scratch/projects/c2071/1000quinoa/SNPcallKatsamples/VCF_MERGE//S4A6_batch1.snps.indels.g.vcf.gz --variant /ibex/scratch/projects/c2071/1000quinoa/SNPcallKatsamples/VCF_MERGE//S4A7_batch1.snps.indels.g.vcf.gz --variant /ibex/scratch/projects/c2071/1000quinoa/SNPcallKatsamples/VCF_MERGE//S4A8_batch1.snps.indels.g.vcf.gz --variant /ibex/scratch/projects/c2071/1000quinoa/SNPcallKatsamples/VCF_MERGE//S4A9_batch1.snps.indels.g.vcf.gz --variant /ibex/scratch/projects/c2071/1000quinoa/SNPcallKatsamples/VCF_MERGE//S4B10_batch1.snps.indels.g.vcf.gz --variant /ibex/scratch/projects/c2071/1000quinoa/SNPcallKatsamples/VCF_MERGE//S4B1_batch1.snps.indels.g.vcf.gz --variant /ibex/scratch/projects/c2071/1000quinoa/SNPcallKatsamples/VCF_MERGE//S4B2_batch1.snps.indels.g.vcf.gz --variant /ibex/scratch/projects/c2071/1000quinoa/SNPcallKatsamples/VCF_MERGE//S4B3_batch1.snps.indels.g.vcf.gz --variant /ibex/scratch/projects/c2071/1000quinoa/SNPcallKatsamples/VCF_MERGE//S4B4_batch1.snps.indels.g.vcf.gz --variant /ibex/scratch/projects/c2071/1000quinoa/SNPcallKatsamples/VCF_MERGE//S4B5_batch1.snps.indels.g.vcf.gz --variant /ibex/scratch/projects/c2071/1000quinoa/SNPcallKatsamples/VCF_MERGE//S4B6_batch1.snps.indels.g.vcf.gz --variant /ibex/scratch/projects/c2071/1000quinoa/SNPcallKatsamples/VCF_MERGE//S4B7_batch1.snps.indels.g.vcf.gz --variant /ibex/scratch/projects/c2071/1000quinoa/SNPcallKatsamples/VCF_MERGE//S4B8_batch1.snps.indels.g.vcf.gz --variant /ibex/scratch/projects/c2071/1000quinoa/SNPcallKatsamples/VCF_MERGE//S4B9_batch1.snps.indels.g.vcf.gz --variant /ibex/scratch/projects/c2071/1000quinoa/SNPcallKatsamples/VCF_MERGE//S4C10_batch1.snps.indels.g.vcf.gz --variant /ibex/scratch/projects/c2071/1000quinoa/SNPcallKatsamples/VCF_MERGE//S4C1_batch1.snps.indels.g.vcf.gz --variant /ibex/scratch/projects/c2071/1000quinoa/SNPcallKatsamples/VCF_MERGE//S4C2_batch1.snps.indels.g.vcf.gz --variant /ibex/scratch/projects/c2071/1000quinoa/SNPcallKatsamples/VCF_MERGE//S4C3_batch1.snps.indels.g.vcf.gz --variant /ibex/scratch/projects/c2071/1000quinoa/SNPcallKatsamples/VCF_MERGE//S4C4_batch1.snps.indels.g.vcf.gz --variant /ibex/scratch/projects/c2071/1000quinoa/SNPcallKatsamples/VCF_MERGE//S4C5_batch1.snps.indels.g.vcf.gz --variant /ibex/scratch/projects/c2071/1000quinoa/SNPcallKatsamples/VCF_MERGE//S4C6_batch1.snps.indels.g.vcf.gz --variant /ibex/scratch/projects/c2071/1000quinoa/SNPcallKatsamples/VCF_MERGE//S4C7_batch1.snps.indels.g.vcf.gz --variant /ibex/scratch/projects/c2071/1000quinoa/SNPcallKatsamples/VCF_MERGE//S4C8_batch1.snps.indels.g.vcf.gz --variant /ibex/scratch/projects/c2071/1000quinoa/SNPcallKatsamples/VCF_MERGE//S4C9_batch1.snps.indels.g.vcf.gz --variant /ibex/scratch/projects/c2071/1000quinoa/SNPcallKatsamples/VCF_MERGE//S4D10_batch1.snps.indels.g.vcf.gz --variant /ibex/scratch/projects/c2071/1000quinoa/SNPcallKatsamples/VCF_MERGE//S4D11_batch1.snps.indels.g.vcf.gz --variant /ibex/scratch/projects/c2071/1000quinoa/SNPcallKatsamples/VCF_MERGE//S4D1_batch1.snps.indels.g.vcf.gz --variant /ibex/scratch/projects/c2071/1000quinoa/SNPcallKatsamples/VCF_MERGE//S4D2_batch1.snps.indels.g.vcf.gz --variant /ibex/scratch/projects/c2071/1000quinoa/SNPcallKatsamples/VCF_MERGE//S4D3_batch1.snps.indels.g.vcf.gz --variant /ibex/scratch/projects/c2071/1000quinoa/SNPcallKatsamples/VCF_MERGE//S4D4_batch1.snps.indels.g.vcf.gz --variant /ibex/scratch/projects/c2071/1000quinoa/SNPcallKatsamples/VCF_MERGE//S4D5_batch1.snps.indels.g.vcf.gz --variant /ibex/scratch/projects/c2071/1000quinoa/SNPcallKatsamples/VCF_MERGE//S4D6_batch1.snps.indels.g.vcf.gz --variant /ibex/scratch/projects/c2071/1000quinoa/SNPcallKatsamples/VCF_MERGE//S4D7_batch1.snps.indels.g.vcf.gz --variant /ibex/scratch/projects/c2071/1000quinoa/SNPcallKatsamples/VCF_MERGE//S4D8_batch1.snps.indels.g.vcf.gz --variant /ibex/scratch/projects/c2071/1000quinoa/SNPcallKatsamples/VCF_MERGE//S4D9_batch1.snps.indels.g.vcf.gz --variant /ibex/scratch/projects/c2071/1000quinoa/SNPcallKatsamples/VCF_MERGE//S4E10_batch1.snps.indels.g.vcf.gz --variant /ibex/scratch/projects/c2071/1000quinoa/SNPcallKatsamples/VCF_MERGE//S4E11_batch1.snps.indels.g.vcf.gz --variant /ibex/scratch/projects/c2071/1000quinoa/SNPcallKatsamples/VCF_MERGE//S4E1_batch1.snps.indels.g.vcf.gz --variant /ibex/scratch/projects/c2071/1000quinoa/SNPcallKatsamples/VCF_MERGE//S4E2_batch1.snps.indels.g.vcf.gz --variant /ibex/scratch/projects/c2071/1000quinoa/SNPcallKatsamples/VCF_MERGE//S4E3_batch1.snps.indels.g.vcf.gz --variant /ibex/scratch/projects/c2071/1000quinoa/SNPcallKatsamples/VCF_MERGE//S4E4_batch1.snps.indels.g.vcf.gz --variant /ibex/scratch/projects/c2071/1000quinoa/SNPcallKatsamples/VCF_MERGE//S4E5_batch1.snps.indels.g.vcf.gz --variant /ibex/scratch/projects/c2071/1000quinoa/SNPcallKatsamples/VCF_MERGE//S4E6_batch1.snps.indels.g.vcf.gz --variant /ibex/scratch/projects/c2071/1000quinoa/SNPcallKatsamples/VCF_MERGE//S4E7_batch1.snps.indels.g.vcf.gz --variant /ibex/scratch/projects/c2071/1000quinoa/SNPcallKatsamples/VCF_MERGE//S4E8_batch1.snps.indels.g.vcf.gz --variant /ibex/scratch/projects/c2071/1000quinoa/SNPcallKatsamples/VCF_MERGE//S4E9_batch1.snps.indels.g.vcf.gz --variant /ibex/scratch/projects/c2071/1000quinoa/SNPcallKatsamples/VCF_MERGE//S4F10_batch1.snps.indels.g.vcf.gz --variant /ibex/scratch/projects/c2071/1000quinoa/SNPcallKatsamples/VCF_MERGE//S4F11_batch1.snps.indels.g.vcf.gz --variant /ibex/scratch/projects/c2071/1000quinoa/SNPcallKatsamples/VCF_MERGE//S4F1_batch1.snps.indels.g.vcf.gz --variant /ibex/scratch/projects/c2071/1000quinoa/SNPcallKatsamples/VCF_MERGE//S4F2_batch1.snps.indels.g.vcf.gz --variant /ibex/scratch/projects/c2071/1000quinoa/SNPcallKatsamples/VCF_MERGE//S4F3_batch1.snps.indels.g.vcf.gz --variant /ibex/scratch/projects/c2071/1000quinoa/SNPcallKatsamples/VCF_MERGE//S4F4_batch1.snps.indels.g.vcf.gz --variant /ibex/scratch/projects/c2071/1000quinoa/SNPcallKatsamples/VCF_MERGE//S4F5_batch1.snps.indels.g.vcf.gz --variant /ibex/scratch/projects/c2071/1000quinoa/SNPcallKatsamples/VCF_MERGE//S4F6_batch1.snps.indels.g.vcf.gz --variant /ibex/scratch/projects/c2071/1000quinoa/SNPcallKatsamples/VCF_MERGE//S4F7_batch1.snps.indels.g.vcf.gz --variant /ibex/scratch/projects/c2071/1000quinoa/SNPcallKatsamples/VCF_MERGE//S4F8_batch1.snps.indels.g.vcf.gz --variant /ibex/scratch/projects/c2071/1000quinoa/SNPcallKatsamples/VCF_MERGE//S4F9_batch1.snps.indels.g.vcf.gz --variant /ibex/scratch/projects/c2071/1000quinoa/SNPcallKatsamples/VCF_MERGE//S4G10_batch1.snps.indels.g.vcf.gz --variant /ibex/scratch/projects/c2071/1000quinoa/SNPcallKatsamples/VCF_MERGE//S4G11_batch1.snps.indels.g.vcf.gz --variant /ibex/scratch/projects/c2071/1000quinoa/SNPcallKatsamples/VCF_MERGE//S4G1_batch1.snps.indels.g.vcf.gz --variant /ibex/scratch/projects/c2071/1000quinoa/SNPcallKatsamples/VCF_MERGE//S4G2_batch1.snps.indels.g.vcf.gz --variant /ibex/scratch/projects/c2071/1000quinoa/SNPcallKatsamples/VCF_MERGE//S4G3_batch1.snps.indels.g.vcf.gz --variant /ibex/scratch/projects/c2071/1000quinoa/SNPcallKatsamples/VCF_MERGE//S4G4_batch1.snps.indels.g.vcf.gz --variant /ibex/scratch/projects/c2071/1000quinoa/SNPcallKatsamples/VCF_MERGE//S4G5_batch1.snps.indels.g.vcf.gz --variant /ibex/scratch/projects/c2071/1000quinoa/SNPcallKatsamples/VCF_MERGE//S4G6_batch1.snps.indels.g.vcf.gz --variant /ibex/scratch/projects/c2071/1000quinoa/SNPcallKatsamples/VCF_MERGE//S4G7_batch1.snps.indels.g.vcf.gz --variant /ibex/scratch/projects/c2071/1000quinoa/SNPcallKatsamples/VCF_MERGE//S4G8_batch1.snps.indels.g.vcf.gz --variant /ibex/scratch/projects/c2071/1000quinoa/SNPcallKatsamples/VCF_MERGE//S4G9_batch1.snps.indels.g.vcf.gz --variant /ibex/scratch/projects/c2071/1000quinoa/SNPcallKatsamples/VCF_MERGE//S4H10_batch1.snps.indels.g.vcf.gz --variant /ibex/scratch/projects/c2071/1000quinoa/SNPcallKatsamples/VCF_MERGE//S4H11_batch1.snps.indels.g.vcf.gz --variant /ibex/scratch/projects/c2071/1000quinoa/SNPcallKatsamples/VCF_MERGE//S4H1_batch1.snps.indels.g.vcf.gz --variant /ibex/scratch/projects/c2071/1000quinoa/SNPcallKatsamples/VCF_MERGE//S4H2_batch1.snps.indels.g.vcf.gz --variant /ibex/scratch/projects/c2071/1000quinoa/SNPcallKatsamples/VCF_MERGE//S4H3_batch1.snps.indels.g.vcf.gz --variant /ibex/scratch/projects/c2071/1000quinoa/SNPcallKatsamples/VCF_MERGE//S4H4_batch1.snps.indels.g.vcf.gz --variant /ibex/scratch/projects/c2071/1000quinoa/SNPcallKatsamples/VCF_MERGE//S4H5_batch1.snps.indels.g.vcf.gz --variant /ibex/scratch/projects/c2071/1000quinoa/SNPcallKatsamples/VCF_MERGE//S4H6_batch1.snps.indels.g.vcf.gz --variant /ibex/scratch/projects/c2071/1000quinoa/SNPcallKatsamples/VCF_MERGE//S4H7_batch1.snps.indels.g.vcf.gz --variant /ibex/scratch/projects/c2071/1000quinoa/SNPcallKatsamples/VCF_MERGE//S4H8_batch1.snps.indels.g.vcf.gz --variant /ibex/scratch/projects/c2071/1000quinoa/SNPcallKatsamples/VCF_MERGE//S4H9_batch1.snps.indels.g.vcf.gz --variant /ibex/scratch/projects/c2071/1000quinoa/SNPcallKatsamples/VCF_MERGE//S50_batch3.snps.indels.g.vcf.gz --variant /ibex/scratch/projects/c2071/1000quinoa/SNPcallKatsamples/VCF_MERGE//S517_batch3.snps.indels.g.vcf.gz --variant /ibex/scratch/projects/c2071/1000quinoa/SNPcallKatsamples/VCF_MERGE//S51_batch3.snps.indels.g.vcf.gz --variant /ibex/scratch/projects/c2071/1000quinoa/SNPcallKatsamples/VCF_MERGE//S52_batch3.snps.indels.g.vcf.gz --variant /ibex/scratch/projects/c2071/1000quinoa/SNPcallKatsamples/VCF_MERGE//S533_batch3.snps.indels.g.vcf.gz --variant /ibex/scratch/projects/c2071/1000quinoa/SNPcallKatsamples/VCF_MERGE//S53_batch3.snps.indels.g.vcf.gz --variant /ibex/scratch/projects/c2071/1000quinoa/SNPcallKatsamples/VCF_MERGE//S542_batch3.snps.indels.g.vcf.gz --variant /ibex/scratch/projects/c2071/1000quinoa/SNPcallKatsamples/VCF_MERGE//S54_batch3.snps.indels.g.vcf.gz --variant /ibex/scratch/projects/c2071/1000quinoa/SNPcallKatsamples/VCF_MERGE//S550_batch3.snps.indels.g.vcf.gz --variant /ibex/scratch/projects/c2071/1000quinoa/SNPcallKatsamples/VCF_MERGE//S55_batch3.snps.indels.g.vcf.gz --variant /ibex/scratch/projects/c2071/1000quinoa/SNPcallKatsamples/VCF_MERGE//S569_batch3.snps.indels.g.vcf.gz --variant /ibex/scratch/projects/c2071/1000quinoa/SNPcallKatsamples/VCF_MERGE//S56_batch3.snps.indels.g.vcf.gz --variant /ibex/scratch/projects/c2071/1000quinoa/SNPcallKatsamples/VCF_MERGE//S5A2_batch2.snps.indels.g.vcf.gz --variant /ibex/scratch/projects/c2071/1000quinoa/SNPcallKatsamples/VCF_MERGE//S5A3_batch2.snps.indels.g.vcf.gz --variant /ibex/scratch/projects/c2071/1000quinoa/SNPcallKatsamples/VCF_MERGE//S5A4_batch2.snps.indels.g.vcf.gz --variant /ibex/scratch/projects/c2071/1000quinoa/SNPcallKatsamples/VCF_MERGE//S5A6_batch2.snps.indels.g.vcf.gz --variant /ibex/scratch/projects/c2071/1000quinoa/SNPcallKatsamples/VCF_MERGE//S5A7_batch2.snps.indels.g.vcf.gz --variant /ibex/scratch/projects/c2071/1000quinoa/SNPcallKatsamples/VCF_MERGE//S5A8_batch2.snps.indels.g.vcf.gz --variant /ibex/scratch/projects/c2071/1000quinoa/SNPcallKatsamples/VCF_MERGE//S5B12_batch2.snps.indels.g.vcf.gz --variant /ibex/scratch/projects/c2071/1000quinoa/SNPcallKatsamples/VCF_MERGE//S5B1_batch2.snps.indels.g.vcf.gz --variant /ibex/scratch/projects/c2071/1000quinoa/SNPcallKatsamples/VCF_MERGE//S5B2_batch2.snps.indels.g.vcf.gz --variant /ibex/scratch/projects/c2071/1000quinoa/SNPcallKatsamples/VCF_MERGE//S5B4_batch2.snps.indels.g.vcf.gz --variant /ibex/scratch/projects/c2071/1000quinoa/SNPcallKatsamples/VCF_MERGE//S5B5_batch2.snps.indels.g.vcf.gz --variant /ibex/scratch/projects/c2071/1000quinoa/SNPcallKatsamples/VCF_MERGE//S5B6_batch2.snps.indels.g.vcf.gz --variant /ibex/scratch/projects/c2071/1000quinoa/SNPcallKatsamples/VCF_MERGE//S5B7_batch2.snps.indels.g.vcf.gz --variant /ibex/scratch/projects/c2071/1000quinoa/SNPcallKatsamples/VCF_MERGE//S5B8_batch2.snps.indels.g.vcf.gz --variant /ibex/scratch/projects/c2071/1000quinoa/SNPcallKatsamples/VCF_MERGE//S5B9_batch2.snps.indels.g.vcf.gz --variant /ibex/scratch/projects/c2071/1000quinoa/SNPcallKatsamples/VCF_MERGE//S5C10_batch2.snps.indels.g.vcf.gz --variant /ibex/scratch/projects/c2071/1000quinoa/SNPcallKatsamples/VCF_MERGE//S5C12_batch2.snps.indels.g.vcf.gz --variant /ibex/scratch/projects/c2071/1000quinoa/SNPcallKatsamples/VCF_MERGE//S5C1_batch2.snps.indels.g.vcf.gz --variant /ibex/scratch/projects/c2071/1000quinoa/SNPcallKatsamples/VCF_MERGE//S5C2_batch2.snps.indels.g.vcf.gz --variant /ibex/scratch/projects/c2071/1000quinoa/SNPcallKatsamples/VCF_MERGE//S5C3_batch2.snps.indels.g.vcf.gz --variant /ibex/scratch/projects/c2071/1000quinoa/SNPcallKatsamples/VCF_MERGE//S5C4_batch2.snps.indels.g.vcf.gz --variant /ibex/scratch/projects/c2071/1000quinoa/SNPcallKatsamples/VCF_MERGE//S5C5_batch2.snps.indels.g.vcf.gz --variant /ibex/scratch/projects/c2071/1000quinoa/SNPcallKatsamples/VCF_MERGE//S5C6_batch2.snps.indels.g.vcf.gz --variant /ibex/scratch/projects/c2071/1000quinoa/SNPcallKatsamples/VCF_MERGE//S5C7_batch2.snps.indels.g.vcf.gz --variant /ibex/scratch/projects/c2071/1000quinoa/SNPcallKatsamples/VCF_MERGE//S5C8_batch2.snps.indels.g.vcf.gz --variant /ibex/scratch/projects/c2071/1000quinoa/SNPcallKatsamples/VCF_MERGE//S5C9_batch2.snps.indels.g.vcf.gz --variant /ibex/scratch/projects/c2071/1000quinoa/SNPcallKatsamples/VCF_MERGE//S5D10_batch2.snps.indels.g.vcf.gz --variant /ibex/scratch/projects/c2071/1000quinoa/SNPcallKatsamples/VCF_MERGE//S5D12_batch2.snps.indels.g.vcf.gz --variant /ibex/scratch/projects/c2071/1000quinoa/SNPcallKatsamples/VCF_MERGE//S5D1_batch2.snps.indels.g.vcf.gz --variant /ibex/scratch/projects/c2071/1000quinoa/SNPcallKatsamples/VCF_MERGE//S5D2_batch2.snps.indels.g.vcf.gz --variant /ibex/scratch/projects/c2071/1000quinoa/SNPcallKatsamples/VCF_MERGE//S5D3_batch2.snps.indels.g.vcf.gz --variant /ibex/scratch/projects/c2071/1000quinoa/SNPcallKatsamples/VCF_MERGE//S5D4_batch2.snps.indels.g.vcf.gz --variant /ibex/scratch/projects/c2071/1000quinoa/SNPcallKatsamples/VCF_MERGE//S5D5_batch2.snps.indels.g.vcf.gz --variant /ibex/scratch/projects/c2071/1000quinoa/SNPcallKatsamples/VCF_MERGE//S5D6_batch2.snps.indels.g.vcf.gz --variant /ibex/scratch/projects/c2071/1000quinoa/SNPcallKatsamples/VCF_MERGE//S5D7_batch2.snps.indels.g.vcf.gz --variant /ibex/scratch/projects/c2071/1000quinoa/SNPcallKatsamples/VCF_MERGE//S5D8_batch2.snps.indels.g.vcf.gz --variant /ibex/scratch/projects/c2071/1000quinoa/SNPcallKatsamples/VCF_MERGE//S5D9_batch2.snps.indels.g.vcf.gz --variant /ibex/scratch/projects/c2071/1000quinoa/SNPcallKatsamples/VCF_MERGE//S5E10_batch2.snps.indels.g.vcf.gz --variant /ibex/scratch/projects/c2071/1000quinoa/SNPcallKatsamples/VCF_MERGE//S5E12_batch2.snps.indels.g.vcf.gz --variant /ibex/scratch/projects/c2071/1000quinoa/SNPcallKatsamples/VCF_MERGE//S5E1_batch2.snps.indels.g.vcf.gz --variant /ibex/scratch/projects/c2071/1000quinoa/SNPcallKatsamples/VCF_MERGE//S5E2_batch2.snps.indels.g.vcf.gz --variant /ibex/scratch/projects/c2071/1000quinoa/SNPcallKatsamples/VCF_MERGE//S5E3_batch2.snps.indels.g.vcf.gz --variant /ibex/scratch/projects/c2071/1000quinoa/SNPcallKatsamples/VCF_MERGE//S5E4_batch2.snps.indels.g.vcf.gz --variant /ibex/scratch/projects/c2071/1000quinoa/SNPcallKatsamples/VCF_MERGE//S5E5_batch2.snps.indels.g.vcf.gz --variant /ibex/scratch/projects/c2071/1000quinoa/SNPcallKatsamples/VCF_MERGE//S5E6_batch2.snps.indels.g.vcf.gz --variant /ibex/scratch/projects/c2071/1000quinoa/SNPcallKatsamples/VCF_MERGE//S5E7_batch2.snps.indels.g.vcf.gz --variant /ibex/scratch/projects/c2071/1000quinoa/SNPcallKatsamples/VCF_MERGE//S5E8_batch2.snps.indels.g.vcf.gz --variant /ibex/scratch/projects/c2071/1000quinoa/SNPcallKatsamples/VCF_MERGE//S5E9_batch2.snps.indels.g.vcf.gz --variant /ibex/scratch/projects/c2071/1000quinoa/SNPcallKatsamples/VCF_MERGE//S5F10_batch2.snps.indels.g.vcf.gz --variant /ibex/scratch/projects/c2071/1000quinoa/SNPcallKatsamples/VCF_MERGE//S5F12_batch2.snps.indels.g.vcf.gz --variant /ibex/scratch/projects/c2071/1000quinoa/SNPcallKatsamples/VCF_MERGE//S5F1_batch2.snps.indels.g.vcf.gz --variant /ibex/scratch/projects/c2071/1000quinoa/SNPcallKatsamples/VCF_MERGE//S5F2_batch2.snps.indels.g.vcf.gz --variant /ibex/scratch/projects/c2071/1000quinoa/SNPcallKatsamples/VCF_MERGE//S5F4_batch2.snps.indels.g.vcf.gz --variant /ibex/scratch/projects/c2071/1000quinoa/SNPcallKatsamples/VCF_MERGE//S5F5_batch2.snps.indels.g.vcf.gz --variant /ibex/scratch/projects/c2071/1000quinoa/SNPcallKatsamples/VCF_MERGE//S5F6_batch2.snps.indels.g.vcf.gz --variant /ibex/scratch/projects/c2071/1000quinoa/SNPcallKatsamples/VCF_MERGE//S5F7_batch2.snps.indels.g.vcf.gz --variant /ibex/scratch/projects/c2071/1000quinoa/SNPcallKatsamples/VCF_MERGE//S5F8_batch2.snps.indels.g.vcf.gz --variant /ibex/scratch/projects/c2071/1000quinoa/SNPcallKatsamples/VCF_MERGE//S5F9_batch2.snps.indels.g.vcf.gz --variant /ibex/scratch/projects/c2071/1000quinoa/SNPcallKatsamples/VCF_MERGE//S5G10_batch2.snps.indels.g.vcf.gz --variant /ibex/scratch/projects/c2071/1000quinoa/SNPcallKatsamples/VCF_MERGE//S5G11_batch2.snps.indels.g.vcf.gz --variant /ibex/scratch/projects/c2071/1000quinoa/SNPcallKatsamples/VCF_MERGE//S5G12_batch2.snps.indels.g.vcf.gz --variant /ibex/scratch/projects/c2071/1000quinoa/SNPcallKatsamples/VCF_MERGE//S5G1_batch2.snps.indels.g.vcf.gz --variant /ibex/scratch/projects/c2071/1000quinoa/SNPcallKatsamples/VCF_MERGE//S5G2_batch2.snps.indels.g.vcf.gz --variant /ibex/scratch/projects/c2071/1000quinoa/SNPcallKatsamples/VCF_MERGE//S5G3_batch2.snps.indels.g.vcf.gz --variant /ibex/scratch/projects/c2071/1000quinoa/SNPcallKatsamples/VCF_MERGE//S5G5_batch2.snps.indels.g.vcf.gz --variant /ibex/scratch/projects/c2071/1000quinoa/SNPcallKatsamples/VCF_MERGE//S5G6_batch2.snps.indels.g.vcf.gz --variant /ibex/scratch/projects/c2071/1000quinoa/SNPcallKatsamples/VCF_MERGE//S5G7_batch2.snps.indels.g.vcf.gz --variant /ibex/scratch/projects/c2071/1000quinoa/SNPcallKatsamples/VCF_MERGE//S5G8_batch2.snps.indels.g.vcf.gz --variant /ibex/scratch/projects/c2071/1000quinoa/SNPcallKatsamples/VCF_MERGE//S5G9_batch2.snps.indels.g.vcf.gz --variant /ibex/scratch/projects/c2071/1000quinoa/SNPcallKatsamples/VCF_MERGE//S5H10_batch2.snps.indels.g.vcf.gz --variant /ibex/scratch/projects/c2071/1000quinoa/SNPcallKatsamples/VCF_MERGE//S5H11_batch2.snps.indels.g.vcf.gz --variant /ibex/scratch/projects/c2071/1000quinoa/SNPcallKatsamples/VCF_MERGE//S5H12_batch2.snps.indels.g.vcf.gz --variant /ibex/scratch/projects/c2071/1000quinoa/SNPcallKatsamples/VCF_MERGE//S5H1_batch2.snps.indels.g.vcf.gz --variant /ibex/scratch/projects/c2071/1000quinoa/SNPcallKatsamples/VCF_MERGE//S5H2_batch2.snps.indels.g.vcf.gz --variant /ibex/scratch/projects/c2071/1000quinoa/SNPcallKatsamples/VCF_MERGE//S5H3_batch2.snps.indels.g.vcf.gz --variant /ibex/scratch/projects/c2071/1000quinoa/SNPcallKatsamples/VCF_MERGE//S5H4_batch2.snps.indels.g.vcf.gz --variant /ibex/scratch/projects/c2071/1000quinoa/SNPcallKatsamples/VCF_MERGE//S5H5_batch2.snps.indels.g.vcf.gz --variant /ibex/scratch/projects/c2071/1000quinoa/SNPcallKatsamples/VCF_MERGE//S5H6_batch2.snps.indels.g.vcf.gz --variant /ibex/scratch/projects/c2071/1000quinoa/SNPcallKatsamples/VCF_MERGE//S5H7_batch2.snps.indels.g.vcf.gz --variant /ibex/scratch/projects/c2071/1000quinoa/SNPcallKatsamples/VCF_MERGE//S5H8_batch2.snps.indels.g.vcf.gz --variant /ibex/scratch/projects/c2071/1000quinoa/SNPcallKatsamples/VCF_MERGE//S5H9_batch2.snps.indels.g.vcf.gz --variant /ibex/scratch/projects/c2071/1000quinoa/SNPcallKatsamples/VCF_MERGE//S655_batch3.snps.indels.g.vcf.gz --variant /ibex/scratch/projects/c2071/1000quinoa/SNPcallKatsamples/VCF_MERGE//S662_batch3.snps.indels.g.vcf.gz --variant /ibex/scratch/projects/c2071/1000quinoa/SNPcallKatsamples/VCF_MERGE//S666_batch3.snps.indels.g.vcf.gz --variant /ibex/scratch/projects/c2071/1000quinoa/SNPcallKatsamples/VCF_MERGE//S667_batch3.snps.indels.g.vcf.gz --variant /ibex/scratch/projects/c2071/1000quinoa/SNPcallKatsamples/VCF_MERGE//S678_batch3.snps.indels.g.vcf.gz --variant /ibex/scratch/projects/c2071/1000quinoa/SNPcallKatsamples/VCF_MERGE//S687_batch3.snps.indels.g.vcf.gz --variant /ibex/scratch/projects/c2071/1000quinoa/SNPcallKatsamples/VCF_MERGE//S692_batch3.snps.indels.g.vcf.gz --variant /ibex/scratch/projects/c2071/1000quinoa/SNPcallKatsamples/VCF_MERGE//S693_batch3.snps.indels.g.vcf.gz --variant /ibex/scratch/projects/c2071/1000quinoa/SNPcallKatsamples/VCF_MERGE//S6A10_batch2.snps.indels.g.vcf.gz --variant /ibex/scratch/projects/c2071/1000quinoa/SNPcallKatsamples/VCF_MERGE//S6A11_batch2.snps.indels.g.vcf.gz --variant /ibex/scratch/projects/c2071/1000quinoa/SNPcallKatsamples/VCF_MERGE//S6A14_batch2.snps.indels.g.vcf.gz --variant /ibex/scratch/projects/c2071/1000quinoa/SNPcallKatsamples/VCF_MERGE//S6A1_batch2.snps.indels.g.vcf.gz --variant /ibex/scratch/projects/c2071/1000quinoa/SNPcallKatsamples/VCF_MERGE//S6A2_batch2.snps.indels.g.vcf.gz --variant /ibex/scratch/projects/c2071/1000quinoa/SNPcallKatsamples/VCF_MERGE//S6A3_batch2.snps.indels.g.vcf.gz --variant /ibex/scratch/projects/c2071/1000quinoa/SNPcallKatsamples/VCF_MERGE//S6A4_batch2.snps.indels.g.vcf.gz --variant /ibex/scratch/projects/c2071/1000quinoa/SNPcallKatsamples/VCF_MERGE//S6A5_batch2.snps.indels.g.vcf.gz --variant /ibex/scratch/projects/c2071/1000quinoa/SNPcallKatsamples/VCF_MERGE//S6A6_batch2.snps.indels.g.vcf.gz --variant /ibex/scratch/projects/c2071/1000quinoa/SNPcallKatsamples/VCF_MERGE//S6A7_batch2.snps.indels.g.vcf.gz --variant /ibex/scratch/projects/c2071/1000quinoa/SNPcallKatsamples/VCF_MERGE//S6A8_batch2.snps.indels.g.vcf.gz --variant /ibex/scratch/projects/c2071/1000quinoa/SNPcallKatsamples/VCF_MERGE//S6A9_batch2.snps.indels.g.vcf.gz --variant /ibex/scratch/projects/c2071/1000quinoa/SNPcallKatsamples/VCF_MERGE//S6B10_batch2.snps.indels.g.vcf.gz --variant /ibex/scratch/projects/c2071/1000quinoa/SNPcallKatsamples/VCF_MERGE//S6B11_batch2.snps.indels.g.vcf.gz --variant /ibex/scratch/projects/c2071/1000quinoa/SNPcallKatsamples/VCF_MERGE//S6B14_batch2.snps.indels.g.vcf.gz --variant /ibex/scratch/projects/c2071/1000quinoa/SNPcallKatsamples/VCF_MERGE//S6B1_batch2.snps.indels.g.vcf.gz --variant /ibex/scratch/projects/c2071/1000quinoa/SNPcallKatsamples/VCF_MERGE//S6B2_batch2.snps.indels.g.vcf.gz --variant /ibex/scratch/projects/c2071/1000quinoa/SNPcallKatsamples/VCF_MERGE//S6B3_batch2.snps.indels.g.vcf.gz --variant /ibex/scratch/projects/c2071/1000quinoa/SNPcallKatsamples/VCF_MERGE//S6B4_batch2.snps.indels.g.vcf.gz --variant /ibex/scratch/projects/c2071/1000quinoa/SNPcallKatsamples/VCF_MERGE//S6B5_batch2.snps.indels.g.vcf.gz --variant /ibex/scratch/projects/c2071/1000quinoa/SNPcallKatsamples/VCF_MERGE//S6B6_batch2.snps.indels.g.vcf.gz --variant /ibex/scratch/projects/c2071/1000quinoa/SNPcallKatsamples/VCF_MERGE//S6B7_batch2.snps.indels.g.vcf.gz --variant /ibex/scratch/projects/c2071/1000quinoa/SNPcallKatsamples/VCF_MERGE//S6B8_batch2.snps.indels.g.vcf.gz --variant /ibex/scratch/projects/c2071/1000quinoa/SNPcallKatsamples/VCF_MERGE//S6B9_batch2.snps.indels.g.vcf.gz --variant /ibex/scratch/projects/c2071/1000quinoa/SNPcallKatsamples/VCF_MERGE//S6_batch3.snps.indels.g.vcf.gz --variant /ibex/scratch/projects/c2071/1000quinoa/SNPcallKatsamples/VCF_MERGE//S6C10_batch2.snps.indels.g.vcf.gz --variant /ibex/scratch/projects/c2071/1000quinoa/SNPcallKatsamples/VCF_MERGE//S6C11_batch2.snps.indels.g.vcf.gz --variant /ibex/scratch/projects/c2071/1000quinoa/SNPcallKatsamples/VCF_MERGE//S6C14_batch2.snps.indels.g.vcf.gz --variant /ibex/scratch/projects/c2071/1000quinoa/SNPcallKatsamples/VCF_MERGE//S6C1_batch2.snps.indels.g.vcf.gz --variant /ibex/scratch/projects/c2071/1000quinoa/SNPcallKatsamples/VCF_MERGE//S6C2_batch2.snps.indels.g.vcf.gz --variant /ibex/scratch/projects/c2071/1000quinoa/SNPcallKatsamples/VCF_MERGE//S6C3_batch2.snps.indels.g.vcf.gz --variant /ibex/scratch/projects/c2071/1000quinoa/SNPcallKatsamples/VCF_MERGE//S6C4_batch2.snps.indels.g.vcf.gz --variant /ibex/scratch/projects/c2071/1000quinoa/SNPcallKatsamples/VCF_MERGE//S6C5_batch2.snps.indels.g.vcf.gz --variant /ibex/scratch/projects/c2071/1000quinoa/SNPcallKatsamples/VCF_MERGE//S6C6_batch2.snps.indels.g.vcf.gz --variant /ibex/scratch/projects/c2071/1000quinoa/SNPcallKatsamples/VCF_MERGE//S6C7_batch2.snps.indels.g.vcf.gz --variant /ibex/scratch/projects/c2071/1000quinoa/SNPcallKatsamples/VCF_MERGE//S6C8_batch2.snps.indels.g.vcf.gz --variant /ibex/scratch/projects/c2071/1000quinoa/SNPcallKatsamples/VCF_MERGE//S6C9_batch2.snps.indels.g.vcf.gz --variant /ibex/scratch/projects/c2071/1000quinoa/SNPcallKatsamples/VCF_MERGE//S6D10_batch2.snps.indels.g.vcf.gz --variant /ibex/scratch/projects/c2071/1000quinoa/SNPcallKatsamples/VCF_MERGE//S6D14_batch2.snps.indels.g.vcf.gz --variant /ibex/scratch/projects/c2071/1000quinoa/SNPcallKatsamples/VCF_MERGE//S6D1_batch2.snps.indels.g.vcf.gz --variant /ibex/scratch/projects/c2071/1000quinoa/SNPcallKatsamples/VCF_MERGE//S6D2_batch2.snps.indels.g.vcf.gz --variant /ibex/scratch/projects/c2071/1000quinoa/SNPcallKatsamples/VCF_MERGE//S6D3_batch2.snps.indels.g.vcf.gz --variant /ibex/scratch/projects/c2071/1000quinoa/SNPcallKatsamples/VCF_MERGE//S6D4_batch2.snps.indels.g.vcf.gz --variant /ibex/scratch/projects/c2071/1000quinoa/SNPcallKatsamples/VCF_MERGE//S6D5_batch2.snps.indels.g.vcf.gz --variant /ibex/scratch/projects/c2071/1000quinoa/SNPcallKatsamples/VCF_MERGE//S6D6_batch2.snps.indels.g.vcf.gz --variant /ibex/scratch/projects/c2071/1000quinoa/SNPcallKatsamples/VCF_MERGE//S6D7_batch2.snps.indels.g.vcf.gz --variant /ibex/scratch/projects/c2071/1000quinoa/SNPcallKatsamples/VCF_MERGE//S6D8_batch2.snps.indels.g.vcf.gz --variant /ibex/scratch/projects/c2071/1000quinoa/SNPcallKatsamples/VCF_MERGE//S6D9_batch2.snps.indels.g.vcf.gz --variant /ibex/scratch/projects/c2071/1000quinoa/SNPcallKatsamples/VCF_MERGE//S6E10_batch2.snps.indels.g.vcf.gz --variant /ibex/scratch/projects/c2071/1000quinoa/SNPcallKatsamples/VCF_MERGE//S6E11_batch2.snps.indels.g.vcf.gz --variant /ibex/scratch/projects/c2071/1000quinoa/SNPcallKatsamples/VCF_MERGE//S6E14_batch2.snps.indels.g.vcf.gz --variant /ibex/scratch/projects/c2071/1000quinoa/SNPcallKatsamples/VCF_MERGE//S6E1_batch2.snps.indels.g.vcf.gz --variant /ibex/scratch/projects/c2071/1000quinoa/SNPcallKatsamples/VCF_MERGE//S6E2_batch2.snps.indels.g.vcf.gz --variant /ibex/scratch/projects/c2071/1000quinoa/SNPcallKatsamples/VCF_MERGE//S6E3_batch2.snps.indels.g.vcf.gz --variant /ibex/scratch/projects/c2071/1000quinoa/SNPcallKatsamples/VCF_MERGE//S6E4_batch2.snps.indels.g.vcf.gz --variant /ibex/scratch/projects/c2071/1000quinoa/SNPcallKatsamples/VCF_MERGE//S6E5_batch2.snps.indels.g.vcf.gz --variant /ibex/scratch/projects/c2071/1000quinoa/SNPcallKatsamples/VCF_MERGE//S6E6_batch2.snps.indels.g.vcf.gz --variant /ibex/scratch/projects/c2071/1000quinoa/SNPcallKatsamples/VCF_MERGE//S6E7_batch2.snps.indels.g.vcf.gz --variant /ibex/scratch/projects/c2071/1000quinoa/SNPcallKatsamples/VCF_MERGE//S6E8_batch2.snps.indels.g.vcf.gz --variant /ibex/scratch/projects/c2071/1000quinoa/SNPcallKatsamples/VCF_MERGE//S6E9_batch2.snps.indels.g.vcf.gz --variant /ibex/scratch/projects/c2071/1000quinoa/SNPcallKatsamples/VCF_MERGE//S6F10_batch2.snps.indels.g.vcf.gz --variant /ibex/scratch/projects/c2071/1000quinoa/SNPcallKatsamples/VCF_MERGE//S6F14_batch2.snps.indels.g.vcf.gz --variant /ibex/scratch/projects/c2071/1000quinoa/SNPcallKatsamples/VCF_MERGE//S6F1_batch2.snps.indels.g.vcf.gz --variant /ibex/scratch/projects/c2071/1000quinoa/SNPcallKatsamples/VCF_MERGE//S6F2_batch2.snps.indels.g.vcf.gz --variant /ibex/scratch/projects/c2071/1000quinoa/SNPcallKatsamples/VCF_MERGE//S6F3_batch2.snps.indels.g.vcf.gz --variant /ibex/scratch/projects/c2071/1000quinoa/SNPcallKatsamples/VCF_MERGE//S6F4_batch2.snps.indels.g.vcf.gz --variant /ibex/scratch/projects/c2071/1000quinoa/SNPcallKatsamples/VCF_MERGE//S6F5_batch2.snps.indels.g.vcf.gz --variant /ibex/scratch/projects/c2071/1000quinoa/SNPcallKatsamples/VCF_MERGE//S6F6_batch2.snps.indels.g.vcf.gz --variant /ibex/scratch/projects/c2071/1000quinoa/SNPcallKatsamples/VCF_MERGE//S6F7_batch2.snps.indels.g.vcf.gz --variant /ibex/scratch/projects/c2071/1000quinoa/SNPcallKatsamples/VCF_MERGE//S6F8_batch2.snps.indels.g.vcf.gz --variant /ibex/scratch/projects/c2071/1000quinoa/SNPcallKatsamples/VCF_MERGE//S6F9_batch2.snps.indels.g.vcf.gz --variant /ibex/scratch/projects/c2071/1000quinoa/SNPcallKatsamples/VCF_MERGE//S6G10_batch2.snps.indels.g.vcf.gz --variant /ibex/scratch/projects/c2071/1000quinoa/SNPcallKatsamples/VCF_MERGE//S6G11_batch2.snps.indels.g.vcf.gz --variant /ibex/scratch/projects/c2071/1000quinoa/SNPcallKatsamples/VCF_MERGE//S6G14_batch2.snps.indels.g.vcf.gz --variant /ibex/scratch/projects/c2071/1000quinoa/SNPcallKatsamples/VCF_MERGE//S6G1_batch2.snps.indels.g.vcf.gz --variant /ibex/scratch/projects/c2071/1000quinoa/SNPcallKatsamples/VCF_MERGE//S6G2_batch2.snps.indels.g.vcf.gz --variant /ibex/scratch/projects/c2071/1000quinoa/SNPcallKatsamples/VCF_MERGE//S6G3_batch2.snps.indels.g.vcf.gz --variant /ibex/scratch/projects/c2071/1000quinoa/SNPcallKatsamples/VCF_MERGE//S6G4_batch2.snps.indels.g.vcf.gz --variant /ibex/scratch/projects/c2071/1000quinoa/SNPcallKatsamples/VCF_MERGE//S6G5_batch2.snps.indels.g.vcf.gz --variant /ibex/scratch/projects/c2071/1000quinoa/SNPcallKatsamples/VCF_MERGE//S6G6_batch2.snps.indels.g.vcf.gz --variant /ibex/scratch/projects/c2071/1000quinoa/SNPcallKatsamples/VCF_MERGE//S6G7_batch2.snps.indels.g.vcf.gz --variant /ibex/scratch/projects/c2071/1000quinoa/SNPcallKatsamples/VCF_MERGE//S6G8_batch2.snps.indels.g.vcf.gz --variant /ibex/scratch/projects/c2071/1000quinoa/SNPcallKatsamples/VCF_MERGE//S6G9_batch2.snps.indels.g.vcf.gz --variant /ibex/scratch/projects/c2071/1000quinoa/SNPcallKatsamples/VCF_MERGE//S6H10_batch2.snps.indels.g.vcf.gz --variant /ibex/scratch/projects/c2071/1000quinoa/SNPcallKatsamples/VCF_MERGE//S6H11_batch2.snps.indels.g.vcf.gz --variant /ibex/scratch/projects/c2071/1000quinoa/SNPcallKatsamples/VCF_MERGE//S6H14_batch2.snps.indels.g.vcf.gz --variant /ibex/scratch/projects/c2071/1000quinoa/SNPcallKatsamples/VCF_MERGE//S6H1_batch2.snps.indels.g.vcf.gz --variant /ibex/scratch/projects/c2071/1000quinoa/SNPcallKatsamples/VCF_MERGE//S6H2_batch2.snps.indels.g.vcf.gz --variant /ibex/scratch/projects/c2071/1000quinoa/SNPcallKatsamples/VCF_MERGE//S6H3_batch2.snps.indels.g.vcf.gz --variant /ibex/scratch/projects/c2071/1000quinoa/SNPcallKatsamples/VCF_MERGE//S6H4_batch2.snps.indels.g.vcf.gz --variant /ibex/scratch/projects/c2071/1000quinoa/SNPcallKatsamples/VCF_MERGE//S6H5_batch2.snps.indels.g.vcf.gz --variant /ibex/scratch/projects/c2071/1000quinoa/SNPcallKatsamples/VCF_MERGE//S6H6_batch2.snps.indels.g.vcf.gz --variant /ibex/scratch/projects/c2071/1000quinoa/SNPcallKatsamples/VCF_MERGE//S6H7_batch2.snps.indels.g.vcf.gz --variant /ibex/scratch/projects/c2071/1000quinoa/SNPcallKatsamples/VCF_MERGE//S6H8_batch2.snps.indels.g.vcf.gz --variant /ibex/scratch/projects/c2071/1000quinoa/SNPcallKatsamples/VCF_MERGE//S6H9_batch2.snps.indels.g.vcf.gz --variant /ibex/scratch/projects/c2071/1000quinoa/SNPcallKatsamples/VCF_MERGE//S701_batch3.snps.indels.g.vcf.gz --variant /ibex/scratch/projects/c2071/1000quinoa/SNPcallKatsamples/VCF_MERGE//S702_batch3.snps.indels.g.vcf.gz --variant /ibex/scratch/projects/c2071/1000quinoa/SNPcallKatsamples/VCF_MERGE//S703_batch3.snps.indels.g.vcf.gz --variant /ibex/scratch/projects/c2071/1000quinoa/SNPcallKatsamples/VCF_MERGE//S707_batch3.snps.indels.g.vcf.gz --variant /ibex/scratch/projects/c2071/1000quinoa/SNPcallKatsamples/VCF_MERGE//S712_batch3.snps.indels.g.vcf.gz --variant /ibex/scratch/projects/c2071/1000quinoa/SNPcallKatsamples/VCF_MERGE//S716_batch3.snps.indels.g.vcf.gz --variant /ibex/scratch/projects/c2071/1000quinoa/SNPcallKatsamples/VCF_MERGE//S71_batch3.snps.indels.g.vcf.gz --variant /ibex/scratch/projects/c2071/1000quinoa/SNPcallKatsamples/VCF_MERGE//S724_batch3.snps.indels.g.vcf.gz --variant /ibex/scratch/projects/c2071/1000quinoa/SNPcallKatsamples/VCF_MERGE//S72_batch3.snps.indels.g.vcf.gz --variant /ibex/scratch/projects/c2071/1000quinoa/SNPcallKatsamples/VCF_MERGE//S730_batch3.snps.indels.g.vcf.gz --variant /ibex/scratch/projects/c2071/1000quinoa/SNPcallKatsamples/VCF_MERGE//S736_batch3.snps.indels.g.vcf.gz --variant /ibex/scratch/projects/c2071/1000quinoa/SNPcallKatsamples/VCF_MERGE//S738_batch3.snps.indels.g.vcf.gz --variant /ibex/scratch/projects/c2071/1000quinoa/SNPcallKatsamples/VCF_MERGE//S739_batch3.snps.indels.g.vcf.gz --variant /ibex/scratch/projects/c2071/1000quinoa/SNPcallKatsamples/VCF_MERGE//S740_batch3.snps.indels.g.vcf.gz --variant /ibex/scratch/projects/c2071/1000quinoa/SNPcallKatsamples/VCF_MERGE//S741_batch3.snps.indels.g.vcf.gz --variant /ibex/scratch/projects/c2071/1000quinoa/SNPcallKatsamples/VCF_MERGE//S742_batch3.snps.indels.g.vcf.gz --variant /ibex/scratch/projects/c2071/1000quinoa/SNPcallKatsamples/VCF_MERGE//S743_batch3.snps.indels.g.vcf.gz --variant /ibex/scratch/projects/c2071/1000quinoa/SNPcallKatsamples/VCF_MERGE//S744_batch3.snps.indels.g.vcf.gz --variant /ibex/scratch/projects/c2071/1000quinoa/SNPcallKatsamples/VCF_MERGE//S745_batch3.snps.indels.g.vcf.gz --variant /ibex/scratch/projects/c2071/1000quinoa/SNPcallKatsamples/VCF_MERGE//S746_batch3.snps.indels.g.vcf.gz --variant /ibex/scratch/projects/c2071/1000quinoa/SNPcallKatsamples/VCF_MERGE//S747_batch3.snps.indels.g.vcf.gz --variant /ibex/scratch/projects/c2071/1000quinoa/SNPcallKatsamples/VCF_MERGE//S748_batch3.snps.indels.g.vcf.gz --variant /ibex/scratch/projects/c2071/1000quinoa/SNPcallKatsamples/VCF_MERGE//S751_batch3.snps.indels.g.vcf.gz --variant /ibex/scratch/projects/c2071/1000quinoa/SNPcallKatsamples/VCF_MERGE//S752_batch3.snps.indels.g.vcf.gz --variant /ibex/scratch/projects/c2071/1000quinoa/SNPcallKatsamples/VCF_MERGE//S753_batch3.snps.indels.g.vcf.gz --variant /ibex/scratch/projects/c2071/1000quinoa/SNPcallKatsamples/VCF_MERGE//S754_batch3.snps.indels.g.vcf.gz --variant /ibex/scratch/projects/c2071/1000quinoa/SNPcallKatsamples/VCF_MERGE//S755_batch3.snps.indels.g.vcf.gz --variant /ibex/scratch/projects/c2071/1000quinoa/SNPcallKatsamples/VCF_MERGE//S756_batch3.snps.indels.g.vcf.gz --variant /ibex/scratch/projects/c2071/1000quinoa/SNPcallKatsamples/VCF_MERGE//S757_batch3.snps.indels.g.vcf.gz --variant /ibex/scratch/projects/c2071/1000quinoa/SNPcallKatsamples/VCF_MERGE//S7A10_batch2.snps.indels.g.vcf.gz --variant /ibex/scratch/projects/c2071/1000quinoa/SNPcallKatsamples/VCF_MERGE//S7A11_batch2.snps.indels.g.vcf.gz --variant /ibex/scratch/projects/c2071/1000quinoa/SNPcallKatsamples/VCF_MERGE//S7A12_batch2.snps.indels.g.vcf.gz --variant /ibex/scratch/projects/c2071/1000quinoa/SNPcallKatsamples/VCF_MERGE//S7A13_batch2.snps.indels.g.vcf.gz --variant /ibex/scratch/projects/c2071/1000quinoa/SNPcallKatsamples/VCF_MERGE//S7A1_batch2.snps.indels.g.vcf.gz --variant /ibex/scratch/projects/c2071/1000quinoa/SNPcallKatsamples/VCF_MERGE//S7A2_batch2.snps.indels.g.vcf.gz --variant /ibex/scratch/projects/c2071/1000quinoa/SNPcallKatsamples/VCF_MERGE//S7A3_batch2.snps.indels.g.vcf.gz --variant /ibex/scratch/projects/c2071/1000quinoa/SNPcallKatsamples/VCF_MERGE//S7A4_batch2.snps.indels.g.vcf.gz --variant /ibex/scratch/projects/c2071/1000quinoa/SNPcallKatsamples/VCF_MERGE//S7A5_batch2.snps.indels.g.vcf.gz --variant /ibex/scratch/projects/c2071/1000quinoa/SNPcallKatsamples/VCF_MERGE//S7A6_batch2.snps.indels.g.vcf.gz --variant /ibex/scratch/projects/c2071/1000quinoa/SNPcallKatsamples/VCF_MERGE//S7A7_batch2.snps.indels.g.vcf.gz --variant /ibex/scratch/projects/c2071/1000quinoa/SNPcallKatsamples/VCF_MERGE//S7A8_batch2.snps.indels.g.vcf.gz --variant /ibex/scratch/projects/c2071/1000quinoa/SNPcallKatsamples/VCF_MERGE//S7A9_batch2.snps.indels.g.vcf.gz --variant /ibex/scratch/projects/c2071/1000quinoa/SNPcallKatsamples/VCF_MERGE//S7B10_batch2.snps.indels.g.vcf.gz --variant /ibex/scratch/projects/c2071/1000quinoa/SNPcallKatsamples/VCF_MERGE//S7B11_batch2.snps.indels.g.vcf.gz --variant /ibex/scratch/projects/c2071/1000quinoa/SNPcallKatsamples/VCF_MERGE//S7B12_batch2.snps.indels.g.vcf.gz --variant /ibex/scratch/projects/c2071/1000quinoa/SNPcallKatsamples/VCF_MERGE//S7B13_batch2.snps.indels.g.vcf.gz --variant /ibex/scratch/projects/c2071/1000quinoa/SNPcallKatsamples/VCF_MERGE//S7B1_batch2.snps.indels.g.vcf.gz --variant /ibex/scratch/projects/c2071/1000quinoa/SNPcallKatsamples/VCF_MERGE//S7B2_batch2.snps.indels.g.vcf.gz --variant /ibex/scratch/projects/c2071/1000quinoa/SNPcallKatsamples/VCF_MERGE//S7B3_batch2.snps.indels.g.vcf.gz --variant /ibex/scratch/projects/c2071/1000quinoa/SNPcallKatsamples/VCF_MERGE//S7B4_batch2.snps.indels.g.vcf.gz --variant /ibex/scratch/projects/c2071/1000quinoa/SNPcallKatsamples/VCF_MERGE//S7B5_batch2.snps.indels.g.vcf.gz --variant /ibex/scratch/projects/c2071/1000quinoa/SNPcallKatsamples/VCF_MERGE//S7B6_batch2.snps.indels.g.vcf.gz --variant /ibex/scratch/projects/c2071/1000quinoa/SNPcallKatsamples/VCF_MERGE//S7B7_batch2.snps.indels.g.vcf.gz --variant /ibex/scratch/projects/c2071/1000quinoa/SNPcallKatsamples/VCF_MERGE//S7B8_batch2.snps.indels.g.vcf.gz --variant /ibex/scratch/projects/c2071/1000quinoa/SNPcallKatsamples/VCF_MERGE//S7B9_batch2.snps.indels.g.vcf.gz --variant /ibex/scratch/projects/c2071/1000quinoa/SNPcallKatsamples/VCF_MERGE//S7C10_batch2.snps.indels.g.vcf.gz --variant /ibex/scratch/projects/c2071/1000quinoa/SNPcallKatsamples/VCF_MERGE//S7C11_batch2.snps.indels.g.vcf.gz --variant /ibex/scratch/projects/c2071/1000quinoa/SNPcallKatsamples/VCF_MERGE//S7C12_batch2.snps.indels.g.vcf.gz --variant /ibex/scratch/projects/c2071/1000quinoa/SNPcallKatsamples/VCF_MERGE//S7C13_batch2.snps.indels.g.vcf.gz --variant /ibex/scratch/projects/c2071/1000quinoa/SNPcallKatsamples/VCF_MERGE//S7C1_batch2.snps.indels.g.vcf.gz --variant /ibex/scratch/projects/c2071/1000quinoa/SNPcallKatsamples/VCF_MERGE//S7C2_batch2.snps.indels.g.vcf.gz --variant /ibex/scratch/projects/c2071/1000quinoa/SNPcallKatsamples/VCF_MERGE//S7C3_batch2.snps.indels.g.vcf.gz --variant /ibex/scratch/projects/c2071/1000quinoa/SNPcallKatsamples/VCF_MERGE//S7C4_batch2.snps.indels.g.vcf.gz --variant /ibex/scratch/projects/c2071/1000quinoa/SNPcallKatsamples/VCF_MERGE//S7C5_batch2.snps.indels.g.vcf.gz --variant /ibex/scratch/projects/c2071/1000quinoa/SNPcallKatsamples/VCF_MERGE//S7C6_batch2.snps.indels.g.vcf.gz --variant /ibex/scratch/projects/c2071/1000quinoa/SNPcallKatsamples/VCF_MERGE//S7C7_batch2.snps.indels.g.vcf.gz --variant /ibex/scratch/projects/c2071/1000quinoa/SNPcallKatsamples/VCF_MERGE//S7C8_batch2.snps.indels.g.vcf.gz --variant /ibex/scratch/projects/c2071/1000quinoa/SNPcallKatsamples/VCF_MERGE//S7C9_batch2.snps.indels.g.vcf.gz --variant /ibex/scratch/projects/c2071/1000quinoa/SNPcallKatsamples/VCF_MERGE//S7D10_batch2.snps.indels.g.vcf.gz --variant /ibex/scratch/projects/c2071/1000quinoa/SNPcallKatsamples/VCF_MERGE//S7D11_batch2.snps.indels.g.vcf.gz --variant /ibex/scratch/projects/c2071/1000quinoa/SNPcallKatsamples/VCF_MERGE//S7D12_batch2.snps.indels.g.vcf.gz --variant /ibex/scratch/projects/c2071/1000quinoa/SNPcallKatsamples/VCF_MERGE//S7D1_batch2.snps.indels.g.vcf.gz --variant /ibex/scratch/projects/c2071/1000quinoa/SNPcallKatsamples/VCF_MERGE//S7D2_batch2.snps.indels.g.vcf.gz --variant /ibex/scratch/projects/c2071/1000quinoa/SNPcallKatsamples/VCF_MERGE//S7D3_batch2.snps.indels.g.vcf.gz --variant /ibex/scratch/projects/c2071/1000quinoa/SNPcallKatsamples/VCF_MERGE//S7D4_batch2.snps.indels.g.vcf.gz --variant /ibex/scratch/projects/c2071/1000quinoa/SNPcallKatsamples/VCF_MERGE//S7D5_batch2.snps.indels.g.vcf.gz --variant /ibex/scratch/projects/c2071/1000quinoa/SNPcallKatsamples/VCF_MERGE//S7D6_batch2.snps.indels.g.vcf.gz --variant /ibex/scratch/projects/c2071/1000quinoa/SNPcallKatsamples/VCF_MERGE//S7D7_batch2.snps.indels.g.vcf.gz --variant /ibex/scratch/projects/c2071/1000quinoa/SNPcallKatsamples/VCF_MERGE//S7D8_batch2.snps.indels.g.vcf.gz --variant /ibex/scratch/projects/c2071/1000quinoa/SNPcallKatsamples/VCF_MERGE//S7D9_batch2.snps.indels.g.vcf.gz --variant /ibex/scratch/projects/c2071/1000quinoa/SNPcallKatsamples/VCF_MERGE//S7E10_batch2.snps.indels.g.vcf.gz --variant /ibex/scratch/projects/c2071/1000quinoa/SNPcallKatsamples/VCF_MERGE//S7E11_batch2.snps.indels.g.vcf.gz --variant /ibex/scratch/projects/c2071/1000quinoa/SNPcallKatsamples/VCF_MERGE//S7E12_batch2.snps.indels.g.vcf.gz --variant /ibex/scratch/projects/c2071/1000quinoa/SNPcallKatsamples/VCF_MERGE//S7E13_batch2.snps.indels.g.vcf.gz --variant /ibex/scratch/projects/c2071/1000quinoa/SNPcallKatsamples/VCF_MERGE//S7E1_batch2.snps.indels.g.vcf.gz --variant /ibex/scratch/projects/c2071/1000quinoa/SNPcallKatsamples/VCF_MERGE//S7E2_batch2.snps.indels.g.vcf.gz --variant /ibex/scratch/projects/c2071/1000quinoa/SNPcallKatsamples/VCF_MERGE//S7E3_batch2.snps.indels.g.vcf.gz --variant /ibex/scratch/projects/c2071/1000quinoa/SNPcallKatsamples/VCF_MERGE//S7E4_batch2.snps.indels.g.vcf.gz --variant /ibex/scratch/projects/c2071/1000quinoa/SNPcallKatsamples/VCF_MERGE//S7E5_batch2.snps.indels.g.vcf.gz --variant /ibex/scratch/projects/c2071/1000quinoa/SNPcallKatsamples/VCF_MERGE//S7E6_batch2.snps.indels.g.vcf.gz --variant /ibex/scratch/projects/c2071/1000quinoa/SNPcallKatsamples/VCF_MERGE//S7E7_batch2.snps.indels.g.vcf.gz --variant /ibex/scratch/projects/c2071/1000quinoa/SNPcallKatsamples/VCF_MERGE//S7E8_batch2.snps.indels.g.vcf.gz --variant /ibex/scratch/projects/c2071/1000quinoa/SNPcallKatsamples/VCF_MERGE//S7E9_batch2.snps.indels.g.vcf.gz --variant /ibex/scratch/projects/c2071/1000quinoa/SNPcallKatsamples/VCF_MERGE//S7F10_batch2.snps.indels.g.vcf.gz --variant /ibex/scratch/projects/c2071/1000quinoa/SNPcallKatsamples/VCF_MERGE//S7F11_batch2.snps.indels.g.vcf.gz --variant /ibex/scratch/projects/c2071/1000quinoa/SNPcallKatsamples/VCF_MERGE//S7F12_batch2.snps.indels.g.vcf.gz --variant /ibex/scratch/projects/c2071/1000quinoa/SNPcallKatsamples/VCF_MERGE//S7F1_batch2.snps.indels.g.vcf.gz --variant /ibex/scratch/projects/c2071/1000quinoa/SNPcallKatsamples/VCF_MERGE//S7F2_batch2.snps.indels.g.vcf.gz --variant /ibex/scratch/projects/c2071/1000quinoa/SNPcallKatsamples/VCF_MERGE//S7F3_batch2.snps.indels.g.vcf.gz --variant /ibex/scratch/projects/c2071/1000quinoa/SNPcallKatsamples/VCF_MERGE//S7F4_batch2.snps.indels.g.vcf.gz --variant /ibex/scratch/projects/c2071/1000quinoa/SNPcallKatsamples/VCF_MERGE//S7F5_batch2.snps.indels.g.vcf.gz --variant /ibex/scratch/projects/c2071/1000quinoa/SNPcallKatsamples/VCF_MERGE//S7F6_batch2.snps.indels.g.vcf.gz --variant /ibex/scratch/projects/c2071/1000quinoa/SNPcallKatsamples/VCF_MERGE//S7F7_batch2.snps.indels.g.vcf.gz --variant /ibex/scratch/projects/c2071/1000quinoa/SNPcallKatsamples/VCF_MERGE//S7F8_batch2.snps.indels.g.vcf.gz --variant /ibex/scratch/projects/c2071/1000quinoa/SNPcallKatsamples/VCF_MERGE//S7F9_batch2.snps.indels.g.vcf.gz --variant /ibex/scratch/projects/c2071/1000quinoa/SNPcallKatsamples/VCF_MERGE//S7G10_batch2.snps.indels.g.vcf.gz --variant /ibex/scratch/projects/c2071/1000quinoa/SNPcallKatsamples/VCF_MERGE//S7G11_batch2.snps.indels.g.vcf.gz --variant /ibex/scratch/projects/c2071/1000quinoa/SNPcallKatsamples/VCF_MERGE//S7G12_batch2.snps.indels.g.vcf.gz --variant /ibex/scratch/projects/c2071/1000quinoa/SNPcallKatsamples/VCF_MERGE//S7G13_batch2.snps.indels.g.vcf.gz --variant /ibex/scratch/projects/c2071/1000quinoa/SNPcallKatsamples/VCF_MERGE//S7G1_batch2.snps.indels.g.vcf.gz --variant /ibex/scratch/projects/c2071/1000quinoa/SNPcallKatsamples/VCF_MERGE//S7G2_batch2.snps.indels.g.vcf.gz --variant /ibex/scratch/projects/c2071/1000quinoa/SNPcallKatsamples/VCF_MERGE//S7G3_batch2.snps.indels.g.vcf.gz --variant /ibex/scratch/projects/c2071/1000quinoa/SNPcallKatsamples/VCF_MERGE//S7G4_batch2.snps.indels.g.vcf.gz --variant /ibex/scratch/projects/c2071/1000quinoa/SNPcallKatsamples/VCF_MERGE//S7G5_batch2.snps.indels.g.vcf.gz --variant /ibex/scratch/projects/c2071/1000quinoa/SNPcallKatsamples/VCF_MERGE//S7G6_batch2.snps.indels.g.vcf.gz --variant /ibex/scratch/projects/c2071/1000quinoa/SNPcallKatsamples/VCF_MERGE//S7G7_batch2.snps.indels.g.vcf.gz --variant /ibex/scratch/projects/c2071/1000quinoa/SNPcallKatsamples/VCF_MERGE//S7G8_batch2.snps.indels.g.vcf.gz --variant /ibex/scratch/projects/c2071/1000quinoa/SNPcallKatsamples/VCF_MERGE//S7G9_batch2.snps.indels.g.vcf.gz --variant /ibex/scratch/projects/c2071/1000quinoa/SNPcallKatsamples/VCF_MERGE//S7H10_batch2.snps.indels.g.vcf.gz --variant /ibex/scratch/projects/c2071/1000quinoa/SNPcallKatsamples/VCF_MERGE//S7H11_batch2.snps.indels.g.vcf.gz --variant /ibex/scratch/projects/c2071/1000quinoa/SNPcallKatsamples/VCF_MERGE//S7H12_batch2.snps.indels.g.vcf.gz --variant /ibex/scratch/projects/c2071/1000quinoa/SNPcallKatsamples/VCF_MERGE//S7H13_batch2.snps.indels.g.vcf.gz --variant /ibex/scratch/projects/c2071/1000quinoa/SNPcallKatsamples/VCF_MERGE//S7H1_batch2.snps.indels.g.vcf.gz --variant /ibex/scratch/projects/c2071/1000quinoa/SNPcallKatsamples/VCF_MERGE//S7H2_batch2.snps.indels.g.vcf.gz --variant /ibex/scratch/projects/c2071/1000quinoa/SNPcallKatsamples/VCF_MERGE//S7H3_batch2.snps.indels.g.vcf.gz --variant /ibex/scratch/projects/c2071/1000quinoa/SNPcallKatsamples/VCF_MERGE//S7H4_batch2.snps.indels.g.vcf.gz --variant /ibex/scratch/projects/c2071/1000quinoa/SNPcallKatsamples/VCF_MERGE//S7H5_batch2.snps.indels.g.vcf.gz --variant /ibex/scratch/projects/c2071/1000quinoa/SNPcallKatsamples/VCF_MERGE//S7H7_batch2.snps.indels.g.vcf.gz --variant /ibex/scratch/projects/c2071/1000quinoa/SNPcallKatsamples/VCF_MERGE//S7H8_batch2.snps.indels.g.vcf.gz --variant /ibex/scratch/projects/c2071/1000quinoa/SNPcallKatsamples/VCF_MERGE//S7H9_batch2.snps.indels.g.vcf.gz --variant /ibex/scratch/projects/c2071/1000quinoa/SNPcallKatsamples/VCF_MERGE//S839_batch3.snps.indels.g.vcf.gz --variant /ibex/scratch/projects/c2071/1000quinoa/SNPcallKatsamples/VCF_MERGE//S846_batch3.snps.indels.g.vcf.gz --variant /ibex/scratch/projects/c2071/1000quinoa/SNPcallKatsamples/VCF_MERGE//S847_batch3.snps.indels.g.vcf.gz --variant /ibex/scratch/projects/c2071/1000quinoa/SNPcallKatsamples/VCF_MERGE//S849_batch3.snps.indels.g.vcf.gz --variant /ibex/scratch/projects/c2071/1000quinoa/SNPcallKatsamples/VCF_MERGE//S850_batch3.snps.indels.g.vcf.gz --variant /ibex/scratch/projects/c2071/1000quinoa/SNPcallKatsamples/VCF_MERGE//S852_batch3.snps.indels.g.vcf.gz --variant /ibex/scratch/projects/c2071/1000quinoa/SNPcallKatsamples/VCF_MERGE//S870_batch3.snps.indels.g.vcf.gz --variant /ibex/scratch/projects/c2071/1000quinoa/SNPcallKatsamples/VCF_MERGE//S871_batch3.snps.indels.g.vcf.gz --variant /ibex/scratch/projects/c2071/1000quinoa/SNPcallKatsamples/VCF_MERGE//S873_batch3.snps.indels.g.vcf.gz --variant /ibex/scratch/projects/c2071/1000quinoa/SNPcallKatsamples/VCF_MERGE//S875_batch3.snps.indels.g.vcf.gz --variant /ibex/scratch/projects/c2071/1000quinoa/SNPcallKatsamples/VCF_MERGE//S877_batch3.snps.indels.g.vcf.gz --variant /ibex/scratch/projects/c2071/1000quinoa/SNPcallKatsamples/VCF_MERGE//S879_batch3.snps.indels.g.vcf.gz --variant /ibex/scratch/projects/c2071/1000quinoa/SNPcallKatsamples/VCF_MERGE//S887_batch3.snps.indels.g.vcf.gz --variant /ibex/scratch/projects/c2071/1000quinoa/SNPcallKatsamples/VCF_MERGE//S888_batch3.snps.indels.g.vcf.gz --variant /ibex/scratch/projects/c2071/1000quinoa/SNPcallKatsamples/VCF_MERGE//S8A12_batch2.snps.indels.g.vcf.gz --variant /ibex/scratch/projects/c2071/1000quinoa/SNPcallKatsamples/VCF_MERGE//S8A14_batch2.snps.indels.g.vcf.gz --variant /ibex/scratch/projects/c2071/1000quinoa/SNPcallKatsamples/VCF_MERGE//S8A1_batch2.snps.indels.g.vcf.gz --variant /ibex/scratch/projects/c2071/1000quinoa/SNPcallKatsamples/VCF_MERGE//S8A2_batch2.snps.indels.g.vcf.gz --variant /ibex/scratch/projects/c2071/1000quinoa/SNPcallKatsamples/VCF_MERGE//S8A3_batch2.snps.indels.g.vcf.gz --variant /ibex/scratch/projects/c2071/1000quinoa/SNPcallKatsamples/VCF_MERGE//S8A4_batch2.snps.indels.g.vcf.gz --variant /ibex/scratch/projects/c2071/1000quinoa/SNPcallKatsamples/VCF_MERGE//S8A5_batch2.snps.indels.g.vcf.gz --variant /ibex/scratch/projects/c2071/1000quinoa/SNPcallKatsamples/VCF_MERGE//S8B12_batch2.snps.indels.g.vcf.gz --variant /ibex/scratch/projects/c2071/1000quinoa/SNPcallKatsamples/VCF_MERGE//S8B14_batch2.snps.indels.g.vcf.gz --variant /ibex/scratch/projects/c2071/1000quinoa/SNPcallKatsamples/VCF_MERGE//S8B1_batch2.snps.indels.g.vcf.gz --variant /ibex/scratch/projects/c2071/1000quinoa/SNPcallKatsamples/VCF_MERGE//S8B2_batch2.snps.indels.g.vcf.gz --variant /ibex/scratch/projects/c2071/1000quinoa/SNPcallKatsamples/VCF_MERGE//S8B3_batch2.snps.indels.g.vcf.gz --variant /ibex/scratch/projects/c2071/1000quinoa/SNPcallKatsamples/VCF_MERGE//S8B4_batch2.snps.indels.g.vcf.gz --variant /ibex/scratch/projects/c2071/1000quinoa/SNPcallKatsamples/VCF_MERGE//S8B5_batch2.snps.indels.g.vcf.gz --variant /ibex/scratch/projects/c2071/1000quinoa/SNPcallKatsamples/VCF_MERGE//S8_batch3.snps.indels.g.vcf.gz --variant /ibex/scratch/projects/c2071/1000quinoa/SNPcallKatsamples/VCF_MERGE//S8C12_batch2.snps.indels.g.vcf.gz --variant /ibex/scratch/projects/c2071/1000quinoa/SNPcallKatsamples/VCF_MERGE//S8C14_batch2.snps.indels.g.vcf.gz --variant /ibex/scratch/projects/c2071/1000quinoa/SNPcallKatsamples/VCF_MERGE//S8C1_batch2.snps.indels.g.vcf.gz --variant /ibex/scratch/projects/c2071/1000quinoa/SNPcallKatsamples/VCF_MERGE//S8C2_batch2.snps.indels.g.vcf.gz --variant /ibex/scratch/projects/c2071/1000quinoa/SNPcallKatsamples/VCF_MERGE//S8C3_batch2.snps.indels.g.vcf.gz --variant /ibex/scratch/projects/c2071/1000quinoa/SNPcallKatsamples/VCF_MERGE//S8C4_batch2.snps.indels.g.vcf.gz --variant /ibex/scratch/projects/c2071/1000quinoa/SNPcallKatsamples/VCF_MERGE//S8C5_batch2.snps.indels.g.vcf.gz --variant /ibex/scratch/projects/c2071/1000quinoa/SNPcallKatsamples/VCF_MERGE//S8D12_batch2.snps.indels.g.vcf.gz --variant /ibex/scratch/projects/c2071/1000quinoa/SNPcallKatsamples/VCF_MERGE//S8D14_batch2.snps.indels.g.vcf.gz --variant /ibex/scratch/projects/c2071/1000quinoa/SNPcallKatsamples/VCF_MERGE//S8D1_batch2.snps.indels.g.vcf.gz --variant /ibex/scratch/projects/c2071/1000quinoa/SNPcallKatsamples/VCF_MERGE//S8D2_batch2.snps.indels.g.vcf.gz --variant /ibex/scratch/projects/c2071/1000quinoa/SNPcallKatsamples/VCF_MERGE//S8D3_batch2.snps.indels.g.vcf.gz --variant /ibex/scratch/projects/c2071/1000quinoa/SNPcallKatsamples/VCF_MERGE//S8D4_batch2.snps.indels.g.vcf.gz --variant /ibex/scratch/projects/c2071/1000quinoa/SNPcallKatsamples/VCF_MERGE//S8D5_batch2.snps.indels.g.vcf.gz --variant /ibex/scratch/projects/c2071/1000quinoa/SNPcallKatsamples/VCF_MERGE//S8E12_batch2.snps.indels.g.vcf.gz --variant /ibex/scratch/projects/c2071/1000quinoa/SNPcallKatsamples/VCF_MERGE//S8E14_batch2.snps.indels.g.vcf.gz --variant /ibex/scratch/projects/c2071/1000quinoa/SNPcallKatsamples/VCF_MERGE//S8E1_batch2.snps.indels.g.vcf.gz --variant /ibex/scratch/projects/c2071/1000quinoa/SNPcallKatsamples/VCF_MERGE//S8E2_batch2.snps.indels.g.vcf.gz --variant /ibex/scratch/projects/c2071/1000quinoa/SNPcallKatsamples/VCF_MERGE//S8E3_batch2.snps.indels.g.vcf.gz --variant /ibex/scratch/projects/c2071/1000quinoa/SNPcallKatsamples/VCF_MERGE//S8E4_batch2.snps.indels.g.vcf.gz --variant /ibex/scratch/projects/c2071/1000quinoa/SNPcallKatsamples/VCF_MERGE//S8E5_batch2.snps.indels.g.vcf.gz --variant /ibex/scratch/projects/c2071/1000quinoa/SNPcallKatsamples/VCF_MERGE//S8F12_batch2.snps.indels.g.vcf.gz --variant /ibex/scratch/projects/c2071/1000quinoa/SNPcallKatsamples/VCF_MERGE//S8F14_batch2.snps.indels.g.vcf.gz --variant /ibex/scratch/projects/c2071/1000quinoa/SNPcallKatsamples/VCF_MERGE//S8F1_batch2.snps.indels.g.vcf.gz --variant /ibex/scratch/projects/c2071/1000quinoa/SNPcallKatsamples/VCF_MERGE//S8F2_batch2.snps.indels.g.vcf.gz --variant /ibex/scratch/projects/c2071/1000quinoa/SNPcallKatsamples/VCF_MERGE//S8F3_batch2.snps.indels.g.vcf.gz --variant /ibex/scratch/projects/c2071/1000quinoa/SNPcallKatsamples/VCF_MERGE//S8F4_batch2.snps.indels.g.vcf.gz --variant /ibex/scratch/projects/c2071/1000quinoa/SNPcallKatsamples/VCF_MERGE//S8F5_batch2.snps.indels.g.vcf.gz --variant /ibex/scratch/projects/c2071/1000quinoa/SNPcallKatsamples/VCF_MERGE//S8G12_batch2.snps.indels.g.vcf.gz --variant /ibex/scratch/projects/c2071/1000quinoa/SNPcallKatsamples/VCF_MERGE//S8G14_batch2.snps.indels.g.vcf.gz --variant /ibex/scratch/projects/c2071/1000quinoa/SNPcallKatsamples/VCF_MERGE//S8G1_batch2.snps.indels.g.vcf.gz --variant /ibex/scratch/projects/c2071/1000quinoa/SNPcallKatsamples/VCF_MERGE//S8G2_batch2.snps.indels.g.vcf.gz --variant /ibex/scratch/projects/c2071/1000quinoa/SNPcallKatsamples/VCF_MERGE//S8G3_batch2.snps.indels.g.vcf.gz --variant /ibex/scratch/projects/c2071/1000quinoa/SNPcallKatsamples/VCF_MERGE//S8G4_batch2.snps.indels.g.vcf.gz --variant /ibex/scratch/projects/c2071/1000quinoa/SNPcallKatsamples/VCF_MERGE//S8G5_batch2.snps.indels.g.vcf.gz --variant /ibex/scratch/projects/c2071/1000quinoa/SNPcallKatsamples/VCF_MERGE//S8H14_batch2.snps.indels.g.vcf.gz --variant /ibex/scratch/projects/c2071/1000quinoa/SNPcallKatsamples/VCF_MERGE//S8H1_batch2.snps.indels.g.vcf.gz --variant /ibex/scratch/projects/c2071/1000quinoa/SNPcallKatsamples/VCF_MERGE//S8H2_batch2.snps.indels.g.vcf.gz --variant /ibex/scratch/projects/c2071/1000quinoa/SNPcallKatsamples/VCF_MERGE//S8H3_batch2.snps.indels.g.vcf.gz --variant /ibex/scratch/projects/c2071/1000quinoa/SNPcallKatsamples/VCF_MERGE//S8H4_batch2.snps.indels.g.vcf.gz --variant /ibex/scratch/projects/c2071/1000quinoa/SNPcallKatsamples/VCF_MERGE//S8H5_batch2.snps.indels.g.vcf.gz --variant /ibex/scratch/projects/c2071/1000quinoa/SNPcallKatsamples/VCF_MERGE//SRR3740394.snps.indels.g.vcf.gz --variant /ibex/scratch/projects/c2071/1000quinoa/SNPcallKatsamples/VCF_MERGE//SRR4300210.snps.indels.g.vcf.gz --variant /ibex/scratch/projects/c2071/1000quinoa/SNPcallKatsamples/VCF_MERGE//SRR4300211.snps.indels.g.vcf.gz --variant /ibex/scratch/projects/c2071/1000quinoa/SNPcallKatsamples/VCF_MERGE//SRR4300212.snps.indels.g.vcf.gz --variant /ibex/scratch/projects/c2071/1000quinoa/SNPcallKatsamples/VCF_MERGE//SRR4300213.snps.indels.g.vcf.gz --variant /ibex/scratch/projects/c2071/1000quinoa/SNPcallKatsamples/VCF_MERGE//SRR4300214.snps.indels.g.vcf.gz --variant /ibex/scratch/projects/c2071/1000quinoa/SNPcallKatsamples/VCF_MERGE//SRR4300215.snps.indels.g.vcf.gz --variant /ibex/scratch/projects/c2071/1000quinoa/SNPcallKatsamples/VCF_MERGE//SRR4300216.snps.indels.g.vcf.gz --variant /ibex/scratch/projects/c2071/1000quinoa/SNPcallKatsamples/VCF_MERGE//SRR4300217.snps.indels.g.vcf.gz --variant /ibex/scratch/projects/c2071/1000quinoa/SNPcallKatsamples/VCF_MERGE//SRR4300218.snps.indels.g.vcf.gz --variant /ibex/scratch/projects/c2071/1000quinoa/SNPcallKatsamples/VCF_MERGE//SRR4300219.snps.indels.g.vcf.gz --variant /ibex/scratch/projects/c2071/1000quinoa/SNPcallKatsamples/VCF_MERGE//SRR4300220.snps.indels.g.vcf.gz --variant /ibex/scratch/projects/c2071/1000quinoa/SNPcallKatsamples/VCF_MERGE//SRR4300221.snps.indels.g.vcf.gz --variant /ibex/scratch/projects/c2071/1000quinoa/SNPcallKatsamples/VCF_MERGE//SRR4300222.snps.indels.g.vcf.gz --variant /ibex/scratch/projects/c2071/1000quinoa/SNPcallKatsamples/VCF_MERGE//SRR4300223.snps.indels.g.vcf.gz --variant /ibex/scratch/projects/c2071/1000quinoa/SNPcallKatsamples/VCF_MERGE//SRR4300224.snps.indels.g.vcf.gz --variant /ibex/scratch/projects/c2071/1000quinoa/SNPcallKatsamples/VCF_MERGE//SRR4300225.snps.indels.g.vcf.gz --variant /ibex/scratch/projects/c2071/1000quinoa/SNPcallKatsamples/VCF_MERGE//SRR4300226.snps.indels.g.vcf.gz --variant /ibex/scratch/projects/c2071/1000quinoa/SNPcallKatsamples/VCF_MERGE//SRR4300227.snps.indels.g.vcf.gz --variant /ibex/scratch/projects/c2071/1000quinoa/SNPcallKatsamples/VCF_MERGE//SRR4300228.snps.indels.g.vcf.gz --variant /ibex/scratch/projects/c2071/1000quinoa/SNPcallKatsamples/VCF_MERGE//SRR4300229.snps.indels.g.vcf.gz --variant /ibex/scratch/projects/c2071/1000quinoa/SNPcallKatsamples/VCF_MERGE//SRR4425238.snps.indels.g.vcf.gz --variant /ibex/scratch/projects/c2071/1000quinoa/SNPcallKatsamples/VCF_MERGE//SRR4425239.snps.indels.g.vcf.gz --reader-threads 4 --intervals Cq1B:1-8993623 --genomicsdb-segment-size 1048576 --genomicsdb-vcf-buffer-size 16384 --overwrite-existing-genomicsdb-workspace false --batch-size 0 --consolidate false --validate-sample-name-map false --merge-input-intervals false --max-num-intervals-to-import-in-parallel 1 --genomicsdb-shared-posixfs-optimizations false --interval-set-rule UNION --interval-padding 0 --interval-exclusion-padding 0 --interval-merging-rule ALL --read-validation-stringency SILENT --seconds-between-progress-updates 10.0 --disable-sequence-dictionary-validation false --create-output-bam-index true --create-output-bam-md5 false --create-output-variant-index true --create-output-variant-md5 false --lenient false --add-output-sam-program-record true --add-output-vcf-command-line true --cloud-prefetch-buffer 0 --cloud-index-prefetch-buffer 0 --disable-bam-index-caching false --sites-only-vcf-output false --help false --version false --showHidden false --verbosity INFO --QUIET false --use-jdk-deflater false --use-jdk-inflater false --gcs-max-retries 20 --gcs-project-for-requester-pays  --disable-tool-default-read-filters false",Version="4.1.8.0",Date="February 1, 2021 1:44:07 PM AST">
##GATKCommandLine=<ID=SelectVariants,CommandLine="SelectVariants --output /ibex/scratch/projects/c2071/1000quinoa/SNPcallKatsamples/OUTPUT_ALL_SITES/merge_variants/SNPs/Cq1B.SNPs.exclude_filtered.vcf.gz --exclude-filtered true --select-type-to-include SNP --variant /ibex/scratch/projects/c2071/1000quinoa/SNPcallKatsamples/OUTPUT_ALL_SITES/merge_variants/SNPs/Cq1B.SNPs.vcf.gz --reference /ibex/scratch/projects/c2071/1000quinoa/reference/quinoa_pb_chicago-2-final_PBJELLY_pilon_pseudo_RENAMED_CqUO_Cp_Mt.fasta --invertSelect false --exclude-non-variants false --preserve-alleles false --remove-unused-alternates false --restrict-alleles-to ALL --keep-original-ac false --keep-original-dp false --mendelian-violation false --invert-mendelian-violation false --mendelian-violation-qual-threshold 0.0 --select-random-fraction 0.0 --remove-fraction-genotypes 0.0 --fully-decode false --max-indel-size 2147483647 --min-indel-size 0 --max-filtered-genotypes 2147483647 --min-filtered-genotypes 0 --max-fraction-filtered-genotypes 1.0 --min-fraction-filtered-genotypes 0.0 --max-nocall-number 2147483647 --max-nocall-fraction 1.0 --set-filtered-gt-to-nocall false --allow-nonoverlapping-command-line-samples false --suppress-reference-path false --genomicsdb-use-bcf-codec false --genomicsdb-shared-posixfs-optimizations false --interval-set-rule UNION --interval-padding 0 --interval-exclusion-padding 0 --interval-merging-rule ALL --read-validation-stringency SILENT --seconds-between-progress-updates 10.0 --disable-sequence-dictionary-validation false --create-output-bam-index true --create-output-bam-md5 false --create-output-variant-index true --create-output-variant-md5 false --lenient false --add-output-sam-program-record true --add-output-vcf-command-line true --cloud-prefetch-buffer 40 --cloud-index-prefetch-buffer -1 --disable-bam-index-caching false --sites-only-vcf-output false --help false --version false --showHidden false --verbosity INFO --QUIET false --use-jdk-deflater false --use-jdk-inflater false --gcs-max-retries 20 --gcs-project-for-requester-pays  --disable-tool-default-read-filters false",Version="4.1.8.0",Date="February 16, 2021 5:32:47 PM AST">
##INFO=<ID=AC,Number=A,Type=Integer,Description="Allele count in genotypes, for each ALT allele, in the same order as listed">
##INFO=<ID=AF,Number=A,Type=Float,Description="Allele Frequency, for each ALT allele, in the same order as listed">
##INFO=<ID=AN,Number=1,Type=Integer,Description="Total number of alleles in called genotypes">
##INFO=<ID=BaseQRankSum,Number=1,Type=Float,Description="Z-score from Wilcoxon rank sum test of Alt Vs. Ref base qualities">
##INFO=<ID=DP,Number=1,Type=Integer,Description="Approximate read depth; some reads may have been filtered">
##INFO=<ID=END,Number=1,Type=Integer,Description="Stop position of the interval">
##INFO=<ID=ExcessHet,Number=1,Type=Float,Description="Phred-scaled p-value for exact test of excess heterozygosity">
##INFO=<ID=FS,Number=1,Type=Float,Description="Phred-scaled p-value using Fisher's exact test to detect strand bias">
##INFO=<ID=InbreedingCoeff,Number=1,Type=Float,Description="Inbreeding coefficient as estimated from the genotype likelihoods per-sample when compared against the Hardy-Weinberg expectation">
##INFO=<ID=MLEAC,Number=A,Type=Integer,Description="Maximum likelihood expectation (MLE) for the allele counts (not necessarily the same as the AC), for each ALT allele, in the same order as listed">
##INFO=<ID=MLEAF,Number=A,Type=Float,Description="Maximum likelihood expectation (MLE) for the allele frequency (not necessarily the same as the AF), for each ALT allele, in the same order as listed">
##INFO=<ID=MQ,Number=1,Type=Float,Description="RMS Mapping Quality">
##INFO=<ID=MQRankSum,Number=1,Type=Float,Description="Z-score From Wilcoxon rank sum test of Alt vs. Ref read mapping qualities">
##INFO=<ID=QD,Number=1,Type=Float,Description="Variant Confidence/Quality by Depth">
##INFO=<ID=RAW_MQandDP,Number=2,Type=Integer,Description="Raw data (sum of squared MQ and total depth) for improved RMS Mapping Quality calculation. Incompatible with deprecated RAW_MQ formulation.">
##INFO=<ID=ReadPosRankSum,Number=1,Type=Float,Description="Z-score from Wilcoxon rank sum test of Alt vs. Ref read position bias">
##INFO=<ID=SOR,Number=1,Type=Float,Description="Symmetric Odds Ratio of 2x2 contingency table to detect strand bias">
##contig=<ID=Cq1B,length=71683396,assembly=quinoa_pb_chicago-2-final_PBJELLY_pilon_pseudo_RENAMED_CqUO_Cp_Mt.fasta>
##contig=<ID=Cq1A,length=57138015,assembly=quinoa_pb_chicago-2-final_PBJELLY_pilon_pseudo_RENAMED_CqUO_Cp_Mt.fasta>
##contig=<ID=Cq4A,length=59386300,assembly=quinoa_pb_chicago-2-final_PBJELLY_pilon_pseudo_RENAMED_CqUO_Cp_Mt.fasta>
##contig=<ID=Cq5B,length=78036366,assembly=quinoa_pb_chicago-2-final_PBJELLY_pilon_pseudo_RENAMED_CqUO_Cp_Mt.fasta>
##contig=<ID=Cq5A,length=64666259,assembly=quinoa_pb_chicago-2-final_PBJELLY_pilon_pseudo_RENAMED_CqUO_Cp_Mt.fasta>
##contig=<ID=Cq6A,length=66924138,assembly=quinoa_pb_chicago-2-final_PBJELLY_pilon_pseudo_RENAMED_CqUO_Cp_Mt.fasta>
##contig=<ID=Cq7A,length=57678045,assembly=quinoa_pb_chicago-2-final_PBJELLY_pilon_pseudo_RENAMED_CqUO_Cp_Mt.fasta>
##contig=<ID=Cq2A,length=53750966,assembly=quinoa_pb_chicago-2-final_PBJELLY_pilon_pseudo_RENAMED_CqUO_Cp_Mt.fasta>
##contig=<ID=Cq2B,length=73593009,assembly=quinoa_pb_chicago-2-final_PBJELLY_pilon_pseudo_RENAMED_CqUO_Cp_Mt.fasta>
##contig=<ID=Cq7B,length=75960616,assembly=quinoa_pb_chicago-2-final_PBJELLY_pilon_pseudo_RENAMED_CqUO_Cp_Mt.fasta>
##contig=<ID=Cq4B,length=71745291,assembly=quinoa_pb_chicago-2-final_PBJELLY_pilon_pseudo_RENAMED_CqUO_Cp_Mt.fasta>
##contig=<ID=Cq3A,length=57386254,assembly=quinoa_pb_chicago-2-final_PBJELLY_pilon_pseudo_RENAMED_CqUO_Cp_Mt.fasta>
##contig=<ID=Cq9A,length=54519207,assembly=quinoa_pb_chicago-2-final_PBJELLY_pilon_pseudo_RENAMED_CqUO_Cp_Mt.fasta>
##contig=<ID=Cq3B,length=72831829,assembly=quinoa_pb_chicago-2-final_PBJELLY_pilon_pseudo_RENAMED_CqUO_Cp_Mt.fasta>
##contig=<ID=Cq9B,length=63807365,assembly=quinoa_pb_chicago-2-final_PBJELLY_pilon_pseudo_RENAMED_CqUO_Cp_Mt.fasta>
##contig=<ID=Cq8B,length=75047855,assembly=quinoa_pb_chicago-2-final_PBJELLY_pilon_pseudo_RENAMED_CqUO_Cp_Mt.fasta>
##contig=<ID=Cq6B,length=87284847,assembly=quinoa_pb_chicago-2-final_PBJELLY_pilon_pseudo_RENAMED_CqUO_Cp_Mt.fasta>
##contig=<ID=Cq8A,length=59278962,assembly=quinoa_pb_chicago-2-final_PBJELLY_pilon_pseudo_RENAMED_CqUO_Cp_Mt.fasta>
##contig=<ID=CqUO,length=125910731,assembly=quinoa_pb_chicago-2-final_PBJELLY_pilon_pseudo_RENAMED_CqUO_Cp_Mt.fasta>
##contig=<ID=MK159176.1,length=152079,assembly=quinoa_pb_chicago-2-final_PBJELLY_pilon_pseudo_RENAMED_CqUO_Cp_Mt.fasta>
##reference=file:///ibex/scratch/projects/c2071/1000quinoa/reference/quinoa_pb_chicago-2-final_PBJELLY_pilon_pseudo_RENAMED_CqUO_Cp_Mt.fasta
##FORMAT=<ID=GT,Number=1,Type=String,Description="Genotype">
#CHROM	POS	ID	REF	ALT	QUAL	FILTER	INFO	FORMAT	S1A2_batch1	S1A3_batch1	S1A7_batch1	S1B4_batch1	S1B9_batch1	S1C2_batch1	S1C9_batch1	S1D2_batch1	S1E2_batch1	S1E8_batch1	S1F2_batch1	S1F3_batch1	S1G10_batch1	S1G11_batch1	S1G7_batch1	S1H2_batch1	S1H4_batch1	S1H5_batch1	S1H9_batch1	S2B6_batch1	S2B8_batch1	S2C3_batch1	S2C4_batch1	S2C6_batch1	S2C7_batch1	S2D6_batch1	S2D8_batch1	S2F1_batch1	S2G1_batch1	S2G3_batch1	S2G5_batch1	S2G8_batch1	S2H6_batch1	S3A8_batch1	S3B3_batch1	S3C3_batch1	S3C7_batch1	S3E3_batch1	S3E9_batch1	S3G4_batch1	S3H5_batch1	S3H8_batch1	S3H9_batch1	S4A1_batch1	S4A9_batch1	S4B6_batch1	S4C5_batch1	S4C6_batch1	S4D11_batch1	S4D9_batch1	S4E11_batch1	S4F4_batch1	S4F9_batch1	S4G9_batch1	S4H11_batch1	S4H8_batch1	S6B1_batch2
Cq1B	19632	Cq1B:19632	A	T	52272.2	PASS	.	GT	0|0	0|0	0|1	0|0	0|0	0|0	0|0	0|0	1|1	0|0	0|0	.|.	0|0	0|0	0|0	0|1	0|0	0|0	0|0	0|0	1|1	0|0	0|0	0|0	0|0	0|1	0|0	0|0	0|0	0|0	0|0	0|0	0|0	0|0	0|1	0|0	0|0	0|1	0|0	.|.	0|0	0|0	.|.	0|0	0|0	0|0	.|.	0|1	0|0	0|0	0|0	0|0	0|0	0|0	.|.	0|0	0|0
Cq1B	19716	Cq1B:19716	T	G	64753.8	PASS	.	GT	0|0	0|0	0/1	.|.	0|0	0|0	0|0	.|.	1|1	0|0	0|0	1|1	0|0	0|0	0|0	0/1	0|0	.|.	0|0	1|1	1|1	.|.	0|0	0|0	0|0	.|.	0|0	0|0	0|0	0|0	0/1	0|0	0|0	.|.	0/1	1|1	0|0	0/1	0|0	.|.	0|0	1|1	.|.	0|0	0/1	0|0	0|0	0/1	0|0	0|0	0|0	0|0	1|1	0|0	.|.	0|0	0|0
Cq1B	26177	Cq1B:26177	T	A	1362.12	PASS	.	GT	0|0	0|0	0/0	.|.	0|0	0|0	0|0	0|0	0|1	0|0	0|0	0|0	.|.	0|0	0|0	0/0	0|0	0|0	0|0	0|0	0|0	0|0	0|0	0|0	0|0	.|.	0|0	0|0	0|0	0|0	0/0	.|.	0|0	.|.	0/0	0|0	0|0	0/1	0|0	0|0	0|0	.|.	0|0	0|0	0/0	0|0	0|0	0|1	.|.	.|.	.|.	0|0	0|0	0|0	.|.	0|0	0|0
Cq1B	26252	Cq1B:26252	T	C	6347.64	PASS	.	GT	0|0	0|0	0/0	.|.	0|0	0|0	0|0	0|0	0|0	0|0	0|0	0|1	0|0	0|0	0|0	0/0	0|0	0|0	0|0	0|0	0|0	.|.	0|0	0|0	0|0	.|.	0|0	0|0	0|0	0|0	0/0	0|0	0|0	.|.	0/0	0|1	0|0	0|1	.|.	.|.	.|.	0|0	0|0	0|0	0/0	0|0	0|0	0|1	.|.	0|0	0|0	0|0	0|1	0|0	.|.	0|0	0|0
Cq1B	165054	Cq1B:165054	A	G	32201.7	PASS	.	GT	0|0	0|0	0/0	.|.	0|0	0|0	0|0	0|0	0|0	0|0	0|0	0|0	0|0	0|0	0|0	0/0	0|0	0|0	0|0	1|1	0|0	0|0	0|0	0|0	0|0	.|.	0|0	0|0	0|0	0|0	1/1	0|0	0|0	.|.	0/0	1|1	0|0	0|0	0|0	.|.	0|0	1|1	1|1	0|0	0/0	0|0	0|0	0|0	.|.	0|0	.|.	0|0	1|1	0|0	.|.	.|.	0|0
Cq1B	270348	Cq1B:270348	T	A	2937.76	PASS	.	GT	0|0	0|0	0/0	0|0	0|0	0|0	0|0	0|0	0|0	0|0	0|0	0|0	0|0	0|0	0|0	0/0	0|0	0|0	0|0	0|0	0|0	.|.	0|0	0|0	0|0	0|0	0|0	0|0	0|0	0|0	0/0	0|0	0|0	0|0	0/0	1|1	0|0	0|0	0|0	.|.	.|.	0|0	1|1	0|0	0/0	0|0	0|0	0|0	0|0	0|0	0|0	0|0	0|0	.|.	.|.	0|0	0|0
Cq1B	306488	Cq1B:306488	T	A	129.15	PASS	.	GT	0|0	0|0	0/0	.|.	0|0	0|0	0|0	0|0	0|0	0|0	0|0	.|.	0|0	0|0	0|0	0/0	0|0	0|0	0|0	0|0	0|0	0|0	0|0	0|0	0|0	.|.	0|0	0|0	0|0	0|0	0/0	0|0	0|0	0|0	0/0	0|0	0|0	0|0	0|0	.|.	0|0	0|0	0|0	0|0	0/0	.|.	0|0	0|1	0|0	0|0	0|0	0|0	0|0	0|0	0|0	.|.	0|0
Cq1B	324315	Cq1B:324315	T	C	36986.3	PASS	.	GT	0/1	0|0	0/1	0|0	.|.	0/1	0|0	0/1	0|0	0|0	0/1	0|0	0|0	0/1	0|0	0/0	0|0	0|0	0|0	0/1	0|0	0|0	0|0	0|0	0/1	0|0	0|0	0|0	0|0	0|0	0/0	0/1	0|0	0|0	0/0	0|0	0|0	0/1	0|0	.|.	0|0	0|0	.|.	0|0	0/1	0|0	0|0	0/1	0/1	0|0	0/1	0/1	0|0	0|0	.|.	0|1	.|.
Cq1B	356804	Cq1B:356804	C	A	1284.9	PASS	.	GT	0/1	0|0	0/0	.|.	0|0	0/0	0|0	0/0	0|0	0|0	0/0	0|0	.|.	0/0	0|0	0/0	0|0	0|0	.|.	0/0	0|0	0/1	0|0	0|0	0/0	0|0	0|0	0|0	0|0	0|0	0/0	0/0	0|0	0|0	0/0	.|.	0|0	0/0	0|0	0|0	0|0	.|.	0|0	0|0	0/0	0|0	0|0	0/0	0/0	.|.	./.	0/0	0|0	0|0	0|0	0|0	0|0
Cq1B	366609	Cq1B:366609	G	*,A	145.83	PASS	.	GT	0/0	0|0	0/0	0|0	0|0	0/0	0|0	./.	0|0	0|0	0/0	0|0	0|0	0/0	0|0	0/0	0|0	0|0	0|0	0/0	0|0	0/0	0|0	0|0	0/2	.|.	0|0	0|0	0|0	.|.	./.	0/0	0|0	0|0	0/0	0|0	0|0	0/0	0|0	.|.	0|0	0|1	0|0	0|0	0/0	0|0	0|0	0/0	0/0	0|0	./.	0/0	0|0	0|0	.|.	0|0	0|0
Cq1B	369094	Cq1B:369094	C	*,A	7635.74	PASS	.	GT	0/0	0|0	0|2	.|.	0|0	0/0	0|0	./.	0|2	0|0	0/0	0|0	0|0	0/0	.|.	0/0	0|0	0|0	0|0	0/0	0|0	0/0	0|0	0|0	0/0	0|0	.|.	0|0	.|.	0|0	0/0	0/0	0|0	0|0	0|2	0|0	0|0	0/0	0|0	.|.	0|0	.|.	0|0	.|.	0/0	0|0	0|0	0/0	0/0	0|0	./.	0/0	0|0	0|0	0|1	0|0	0|0
Cq1B	369106	Cq1B:369106	C	T,*	3797.22	PASS	.	GT	0/0	0|0	0|0	.|.	.|.	0/0	0|0	./.	0|0	0|0	0/0	0|0	0|0	0/0	0|0	0/0	0|0	0|0	0|0	0/0	0|0	0/0	0|0	0|0	0/0	0|0	0|0	0|0	.|.	0|0	0/0	0/0	0|0	0|0	0|0	0|0	0|0	0/0	0|0	.|.	0|0	.|.	0|0	.|.	0/0	0|0	0|0	0/0	0/0	0/1	0/0	0/0	0|0	0|0	0|2	0|0	0|0
Cq1B	370826	Cq1B:370826	G	*,A	18315.5	PASS	.	GT	0/0	0/1	0|0	0|0	0/2	0/0	.|.	./.	0|0	0|0	0/0	0|0	0|0	0|2	0|0	0/0	0|0	0/2	0|0	0/0	0|0	0|2	0|2	0/1	0/0	.|.	0|0	0/2	0|0	0/1	0/0	0/0	0/2	0|0	0|0	.|.	0/1	0/0	0|0	0|0	0|2	.|.	.|.	0/1	0/0	0/1	0|0	0|1	0/0	0|2	0/0	0/0	0|0	0|2	0|0	0|0	0|0
Cq1B	679785	Cq1B:679785	C	T	44.61	PASS	.	GT	./.	0/0	0|0	.|.	0/0	./.	0|0	0/0	0|0	0|0	0/0	0|0	0|0	.|.	0|0	0/0	0|0	0/0	.|.	./.	0|0	0|0	0|0	0/0	0/0	.|.	.|.	0/0	0|0	0/0	0/0	0/0	0/0	0|0	0|0	0|0	0/0	0/0	0|0	.|.	0|0	.|.	0|1	0/0	0/0	0/0	0|0	0|0	0/0	0|0	0/0	0/0	0|0	0|0	.|.	0|0	0|0
Cq1B	703962	Cq1B:703962	G	A,C	5967.18	PASS	.	GT	0/0	0/0	0|0	0|0	./.	0|2	0|0	0/0	0|0	0|0	0/0	0|0	0|0	0|0	.|.	0/0	0|0	./.	.|.	0/0	0|0	.|.	0|0	0/0	0/0	.|.	0|0	0/0	0|0	0/2	0/0	0/0	0/2	0/2	0|0	0/1	0/0	0/0	0|0	.|.	0|0	0|0	0|0	0/0	0/2	./.	0|0	.|.	0/0	.|.	0/0	0/0	0/1	0|0	0|0	0|0	.|.
Cq1B	736432	Cq1B:736432	C	T	130.16	PASS	.	GT	0/0	0/0	0|0	0|0	0/0	0|0	0|0	0/0	0|0	0|0	0/0	.|.	.|.	0|0	0|0	0/0	0|0	0/0	0|0	0/0	0|0	0|0	0|0	0/0	0/0	.|.	0|0	0/0	0|0	./.	0/0	0/0	0/0	0/0	0|0	0/0	0/0	./.	0|0	.|.	0|0	0|0	.|.	./.	0/0	0/0	0|0	0|0	0/0	0|0	0/0	0/1	0/0	0|0	.|.	0|0	0|0
Cq1B	736442	Cq1B:736442	T	A	3077.33	PASS	.	GT	0/0	0/0	0|0	0|0	0/0	0|0	0|0	0/0	0|0	0|0	0/0	.|.	.|.	0|0	0|0	0/0	0|0	0/0	0|0	0/0	0|0	0|0	0|0	0|1	0/0	.|.	0|0	0/0	0|0	0/0	0/0	0/0	0/0	0/0	0|0	0/0	0/0	0/0	0|0	0|0	0|0	0|0	.|.	./.	0/0	0/0	0|0	0|0	0/0	0|0	0/0	0/0	0/0	0|0	.|.	0|0	0|0
Cq1B	736458	Cq1B:736458	C	T	32972.9	PASS	.	GT	0/1	0/0	0|0	0/1	0/0	0/1	0|0	0/0	0/1	0|0	0/1	0/1	0|0	0/1	0|0	0|1	0/1	0|1	0/1	0/1	0/1	0|0	0|0	0|1	0|1	.|.	0|1	0|1	0/1	0/0	0/1	0/0	0/1	0/0	0/1	0/0	0/1	0/0	0/1	0|0	0|0	0/1	.|.	./.	0/1	0/1	0|1	0|0	0/1	0|0	0/1	0/0	0/1	0|0	.|.	0|0	0|0
Cq1B	738082	Cq1B:738082	T	C	236262	PASS	.	GT	0|1	0|1	0|1	0/0	0|1	0|1	.|.	0|1	0/1	0|1	0|1	0/1	0|1	0|1	0/1	0|1	0|1	.|.	0|1	0|1	0|1	.|.	0|1	0|1	0|1	0|1	0|1	0|1	0|1	0|1	0/0	0|1	0|1	0|1	0|1	0|1	0|1	0|1	0|1	0|1	0|0	1/1	0|1	0/0	0|1	0|1	0|1	0|1	0|1	0|1	0|1	0/0	0|1	0|1	0|1	.|.	0|1
Cq1B	802263	Cq1B:802263	G	T	45083.3	PASS	.	GT	1|1	1|1	0|0	./.	.|.	0/1	0|0	0/1	1/1	1|1	0|0	./.	0|0	0|0	0/0	1|1	0|0	0|0	0|0	1|1	0|0	0|0	0|0	.|.	.|.	.|.	0|0	0|0	0|0	.|.	0/0	.|.	0|0	0|0	0/1	0|0	0|0	0|0	1|1	.|.	0|0	0/0	.|.	1/1	1|1	0|0	0|0	0|0	0|0	0|0	.|.	0/0	0|0	0|0	0/1	0|0	0|0
Cq1B	804302	Cq1B:804302	C	G	1571.41	PASS	.	GT	0|0	0|0	0|0	./.	1|1	0/0	0|0	0/0	0/0	0|0	0|0	0/0	0|0	.|.	0/0	0|0	0|0	0|0	0|0	0|0	0|0	0|0	0|0	0|0	0|0	0|0	0|0	0|0	0|0	.|.	0/0	0|0	0|0	0|0	0/0	0|0	0|0	0|0	0|0	.|.	0|0	./.	.|.	0/0	0|0	0|0	0|0	0|0	.|.	.|.	0|0	0/0	0|0	.|.	0/0	0|0	0|0
Cq1B	812321	Cq1B:812321	T	C	2103.86	PASS	.	GT	0|0	0|0	0|0	0/0	0|0	0/1	0|0	0/0	0/0	0|0	0|0	0/0	0|0	0|0	./.	0|0	0|0	0|0	0|0	0|0	0|0	0|0	0|0	.|.	0|0	0|0	0|0	0|0	0|0	0|0	0/0	0|0	0|0	0|0	0/0	0|0	0|0	0|0	0|0	0|0	.|.	0/0	0|0	./.	0|0	0|0	1|1	0|0	0|0	0|0	0|0	0/0	0|0	0|0	0/0	0|0	0|0
Cq1B	850703	Cq1B:850703	G	A	1470.03	PASS	.	GT	0|1	0|0	0|0	0/0	0|0	0/0	0|0	0/0	./.	0|0	0|0	0/0	.|.	0|0	0/0	0|0	0|0	0|0	0|0	0|0	0|0	0|0	0|0	0|0	0|0	0|0	0|0	0|0	0|0	.|.	0/0	0|0	.|.	0|0	0/0	0|0	0|0	0|0	0|0	.|.	0|0	0/0	0|0	./.	.|.	0|0	0|0	0|1	0|0	0|0	0|0	0/0	0|0	0|0	0/0	.|.	0|0
Cq1B	851429	Cq1B:851429	G	T	154724	PASS	.	GT	1|1	0/1	1|1	./.	0|0	1/1	0|0	1/1	1/1	1|1	.|.	0/1	.|.	1|1	0/0	0/1	1|1	0|0	0|0	1|1	1|1	0|0	0/1	0|0	1|1	1|1	.|.	0|0	0|0	1|1	1/1	.|.	0/1	1|1	1/1	1|1	1|1	1|1	1|1	0|0	0|0	1/1	1|1	1/1	1|1	0|0	1|1	.|.	0/1	0|0	.|.	1/1	.|.	1|1	./.	0/1	0|0
Cq1B	857109	Cq1B:857109	G	A	42893.7	PASS	.	GT	0|0	0/0	0|0	./.	0|0	0/0	1|1	0/0	0/0	0|0	.|.	./.	1|1	0|0	0/1	0/0	0|0	1|1	1|1	0|0	0|0	1|1	0/0	0/1	.|.	.|.	0|0	1|1	0|0	0|0	0/0	0|0	0/0	0|0	0/0	0|0	0|0	0|0	0|0	0|0	1|1	0/0	.|.	0/0	0|0	0|0	0|0	0|0	./.	0|0	0|0	0/0	0|0	0|0	0/0	0/0	.|.
Cq1B	857762	Cq1B:857762	C	A	210644	PASS	.	GT	0|1	0|1	0|1	./.	0|1	0|1	0|1	./.	0/0	0|0	0|1	0|1	0|1	.|.	0|1	0|1	0|1	0|1	0|1	0|1	0|1	0|1	0|1	0|1	0|1	.|.	0|1	0|1	.|.	0|1	0|1	0/1	0|1	0|1	0|1	0|1	0|1	0|1	0|1	0|0	.|.	0|1	.|.	0|1	0|1	0|1	0|1	0|1	0|1	0|1	0|1	0|1	0|1	0|1	0|1	0|1	.|.
Cq1B	857942	Cq1B:857942	G	A	173585	PASS	.	GT	0/1	0/1	0/1	./.	0/1	0/1	0/1	0/1	0/1	0/1	1|1	0/1	0/1	0/1	0/1	0/1	0/1	0/1	0/1	0/1	0/1	0/1	0/1	0/1	0/1	.|.	0/1	0/1	0/1	0/1	0/1	0/1	0/1	0/1	0/1	0/1	0/1	0|0	0/1	.|.	.|.	0/1	0/1	0/1	0/1	0/1	0/1	0/1	0/1	0/1	0/1	0/1	0/1	0/1	0/1	0/1	0/1
Cq1B	858215	Cq1B:858215	G	A	170394	PASS	.	GT	0/1	0/1	0/1	./.	0/1	0/1	0/1	0/1	0/1	0/1	0/1	0/0	0/1	0/1	1/1	0/1	0/1	0/1	0/1	0/1	0/1	0/1	0/1	0/1	0/1	.|.	0/1	0/1	0/1	0/0	0/1	0/1	0/1	0/1	0/1	0/1	0/1	0/1	0/1	.|.	0/1	0/1	0/1	0/1	0/1	0/1	0/1	0/1	0/1	0/1	0/1	0/1	0/1	0/1	0/1	0|1	0/0
Cq1B	858468	Cq1B:858468	T	G,*	115686	PASS	.	GT	0|1	1/2	0|1	./.	0|1	2/2	0|1	1/2	0|1	1/2	./.	0/0	0/0	1/2	1/2	1/2	1/2	0|1	0|1	1/2	1/2	0/0	0|1	0|1	1/2	0|1	1/2	0|1	0/0	1/2	0|1	1/2	2/2	1/2	0/1	0|1	0|1	1/2	1/2	.|.	0|1	0|1	0|1	1/2	0|1	0|1	2/2	1/2	2/2	0|1	./.	0|1	0|1	1/2	./.	.|.	0/0
Cq1B	858609	Cq1B:858609	G	*,A	55856.2	PASS	.	GT	0|0	0|1	0|0	0|1	0|1	0|1	0|1	0|2	0|0	0/0	0|1	0|1	0|2	0|2	0|1	0|1	0|1	0|0	0|1	./.	0|1	0|1	0|2	0|2	0|1	.|.	./.	0|1	0/0	0|1	0|1	0|1	0/0	0|2	0|2	0/2	0|1	0|2	0|2	0|1	.|.	0|1	0|1	0|2	0|1	0|1	0|1	0|1	0|1	0|1	./.	0|2	0|1	0|1	0|2	.|.	./.
Cq1B	861576	Cq1B:861576	G	T	4797.76	PASS	.	GT	0/1	0|0	0|0	.|.	0|0	0|0	.|.	.|.	0/1	0/0	0|0	0/1	0|0	0|0	0|0	0|0	0|0	.|.	0|0	0/0	0|0	0|0	0|0	0|0	0|0	.|.	0/0	0|0	0/0	.|.	0|0	0|0	0/0	.|.	0|0	0/0	0|0	0|0	0|0	0|0	0|0	0|0	0|0	0|0	0|0	0|0	0|0	0|0	.|.	0|0	0/0	0|0	0|0	.|.	0/1	0|0	0/0
Cq1B	861622	Cq1B:861622	G	A	61541	PASS	.	GT	0/0	0/1	0|0	0|0	0|0	0/1	0|0	.|.	0/1	0/1	0/1	0/0	0|0	0/1	0|0	0/1	0/1	0|0	0|0	0/1	0/1	0|0	0|0	0|0	0/1	0|0	0/1	0|0	0/0	0/1	0|0	0/1	0/1	.|.	0/1	0/0	0|0	0/1	0/1	0|0	0|0	0|0	0|0	0/1	0/1	0|0	0/1	0/1	.|.	0|0	0/1	0/1	0|0	0|0	0/0	0/1	0/0
Cq1B	861676	Cq1B:861676	C	G	36143.2	PASS	.	GT	0/0	0|1	.|.	0|1	0|0	0|1	.|.	0|0	0/0	0|1	0|1	0/0	0|0	./.	0|0	0/0	0|1	0|0	0|0	0|1	0/0	0|0	0/1	0|0	0|1	0|1	1/1	0|0	0/0	1/1	0|1	0|1	0|1	.|.	0/0	0/0	0|0	0/0	0/0	.|.	0|0	0|1	0|0	0/0	0/0	0|0	0|1	0|1	.|.	0|0	./.	0/0	0/1	0|1	0/0	0|1	0/0
Cq1B	862863	Cq1B:862863	A	G	139486	PASS	.	GT	0|1	0|1	0|1	0|0	0|1	0|1	0|0	0|1	0|1	0|1	0|1	0|1	0|1	0|1	0|1	0|1	0|1	0|0	0|1	0|1	0|1	0|0	0|1	0|1	0|1	0|0	0/0	0|1	0|1	0|1	0|1	0|1	0|1	0|1	0|1	0|1	0|1	0|1	0|1	0|0	0|0	0|1	0|1	0|1	0|1	.|.	0|1	0|1	0|1	0|1	0|1	./.	0|1	0|1	0|1	1|1	0|1
Cq1B	863024	Cq1B:863024	G	A	208085	PASS	.	GT	0/1	0|1	0|1	.|.	0|1	0|1	0|1	0|1	0|1	0|1	0|1	.|.	0|1	0/1	0|1	0/1	0|1	0|1	0|1	0|1	0|1	0|1	0/1	0|1	0|1	0|1	0|1	0|1	0|1	.|.	0|1	0|1	0|1	.|.	0|1	0/1	0|1	0|1	0|1	0|1	0|1	0|1	0|1	0|1	1|1	0|1	0|1	0|1	0|1	0|1	0|1	0/1	0|1	0|1	0|0	.|.	0|1
Cq1B	863054	Cq1B:863054	G	A	38309.4	PASS	.	GT	0/1	0|1	0|0	.|.	0|0	0/1	0|0	.|.	0/1	0|1	0|1	.|.	0/1	0/1	0|0	0/1	0/1	0|0	0|0	0|0	0|0	0|0	0/0	.|.	0|1	0/1	0/1	0|0	0|0	.|.	0/1	0|1	0|1	.|.	0|0	0/1	0|0	0/1	0/1	0|0	0|0	0|1	0|0	0/1	0/1	0|0	0/1	0|1	0|1	0|0	0|1	0/1	0/1	0/1	0|0	.|.	0|0
Cq1B	863083	Cq1B:863083	G	A	88238.7	PASS	.	GT	0|1	0|1	0|1	.|.	.|.	0|1	0|1	.|.	0|1	0|1	0|1	.|.	0|1	0|1	0|1	0|1	0|1	0|1	0|1	0|0	0|1	0|1	0/0	0|0	0|1	./.	0|1	0|1	0|1	.|.	0|1	0|1	0|1	.|.	0|0	0|1	0|1	./.	0|1	0|1	0|1	0|1	0|1	0|1	0|1	0|1	0|1	0|1	0|1	0|0	0|1	0/0	0|1	0|1	.|.	.|.	0|1
Cq1B	863966	Cq1B:863966	C	A	19401.9	PASS	.	GT	0|0	0|0	0|0	0|0	0|0	0|0	0|0	0|0	0|0	0|0	0|0	0|1	0|0	0|0	0|0	0|0	0|0	0|0	0|0	0|0	0/1	0|0	0/0	0|0	0|0	0/0	0|0	0|0	0|0	0|0	0|0	0|0	0|0	0|0	0|0	0/1	0|0	0/0	0|0	0|0	0|0	0|0	0|0	0|0	0|0	0|0	0|0	0|0	0|0	0|0	0|0	0/0	0|0	0|0	0|0	0|0	0|0
Cq1B	864143	Cq1B:864143	G	A	275205	PASS	.	GT	0|1	0|1	0|1	0|0	0|1	0|1	0|1	0|1	0|1	0|1	0|1	0|1	0|1	0|1	0|0	0|1	0|1	0|1	0|1	0|1	0|1	0|1	0|1	0|1	0|1	0|1	0|1	0|1	0|1	0|1	0|1	0|1	0|1	0|1	0|1	0|1	0|1	0|1	0|1	0|1	0|1	0|1	0|1	0|1	0|1	0|1	0|1	0|1	0|1	0|1	0|0	0|1	0|1	0|1	0|0	0|1	0|1
Cq1B	864243	Cq1B:864243	G	A	285283	PASS	.	GT	0|1	0|1	0|1	0|1	0|1	0|1	0|1	0|1	0|1	0|1	0|1	0|1	0|1	0|1	0|1	0|1	0|1	0|1	0|1	0|1	0|1	0|1	0|1	0|1	0|1	.|.	0|1	0|1	0|1	0|0	0|1	0|1	0|1	0|1	0|1	0|1	0|1	0|1	0|1	0|1	0|1	0|1	0|1	0|1	0|1	0|1	0|1	0|1	0|1	0|1	0|1	0|1	0|1	0|1	0|1	0|1	0|1
Cq1B	864717	Cq1B:864717	A	G	171537	PASS	.	GT	0|1	0|1	0|1	.|.	0|1	0|1	0|1	0|1	0|1	0|0	0|0	.|.	0|1	0|1	.|.	0|0	0|1	0|1	0|1	.|.	0|1	0|1	0|1	0|1	0|1	0|0	0|1	0|1	0|1	0|1	0|0	0|0	.|.	0|1	0|1	0|1	0|1	0|0	0|1	.|.	.|.	0|1	0|1	0|1	0|0	0|1	0|1	0|1	0|0	0|1	.|.	0|1	0|1	0|1	0|1	.|.	.|.
Cq1B	864788	Cq1B:864788	A	G	161519	PASS	.	GT	0|1	0|1	0|1	.|.	0|1	0|1	0|1	0|1	0|1	0|1	0|1	0|1	0/1	0|1	0|1	0|1	0|1	0|1	0|1	.|.	0|1	0|1	0|1	0|1	0|1	.|.	0|1	1|1	0|1	0|1	.|.	0|0	.|.	0|1	0|1	0|1	0|1	0|1	0|1	.|.	0|1	0|1	0|1	0|1	0|0	0|1	0|1	0|1	0|0	0|1	.|.	0|1	0|1	0|1	.|.	.|.	.|.
Cq1B	864984	Cq1B:864984	G	A	2863.31	PASS	.	GT	0|0	0|0	0|0	0/1	.|.	0|0	0|0	0|0	0|0	0|0	0|0	0|0	0/0	0|0	0|0	.|.	0|0	0|0	0|0	0|0	0|0	0|0	0|0	0|0	0|0	0|0	0|0	0|0	0|0	.|.	0|0	0|0	0|0	0|0	0|0	0|0	0|0	0|0	0|0	.|.	0|0	0|0	.|.	0|0	0|0	0|0	0|0	0|0	0|0	0|0	0|0	0|0	0|0	0|0	0|0	.|.	.|.
Cq1B	864998	Cq1B:864998	A	T	193914	PASS	.	GT	0/1	0/1	0/1	0/1	0/1	0/1	1|1	0/1	0/1	0/1	1|1	0/1	0/1	0/1	0/1	0/1	0/1	0/1	0/1	0/1	0/1	0/1	0/1	0|0	0/1	0/1	0/1	0/1	0/1	0|0	0/1	0/1	0/1	0/1	0/1	0|1	0/1	0/1	1|1	1|1	0/1	0/1	.|.	0/1	0/1	0/1	0/1	0/1	0/1	0|1	0/1	0/1	0/1	0/1	0/1	.|.	0/1
Cq1B	865127	Cq1B:865127	A	T	276645	PASS	.	GT	0|1	0|1	0|1	0|1	0|1	0|1	0|1	0/0	0|1	0|1	0|1	0|1	0|1	0|1	0|1	0|1	0|1	0|1	0|1	0|1	0|1	0|1	0|1	0|1	0|1	0|1	0|1	0|1	0|1	0|0	0|1	0|1	0|1	0|1	0|1	0|1	0|1	0|1	0|1	0|1	0|1	0|1	0|1	0|1	0|1	0|1	0|1	0|1	0|1	0|1	0|1	0|1	0|1	0|1	0|1	0|1	0|1
Cq1B	865239	Cq1B:865239	C	A	194276	PASS	.	GT	0/1	0/1	0/1	0/1	0/1	0/1	0/1	0/1	0/1	0|1	0/1	0/1	0/1	0/1	0/1	0|1	0/1	0/1	0/1	0/1	0|1	0/1	0/1	0/1	0/1	0/1	0|1	0|0	0/1	0/1	0/1	0/1	0/1	0|1	0/1	0/1	0/1	0/1	0/1	0/1	0/1	0/1	0|1	0|0	0/1	0/1	0/1	0/1	0|0	0/1	0/1	0/1	0/1	0/1	0/1	0/1	0/1
Cq1B	865568	Cq1B:865568	G	C	136729	PASS	.	GT	0|1	0|1	0|1	./.	./.	0/1	0|1	0/0	0|1	0|0	0/1	0/0	./.	0/1	0|1	0/1	0|1	0|1	0|1	0/0	0/1	0/1	0/0	0/1	0|1	0/0	0|0	0|1	0/1	0/0	0|1	0|1	./.	0/1	0/1	0|1	0|1	0/0	0|1	0/0	./.	0|1	0/1	0|1	0|1	0/1	0/1	0/1	0/1	0/0	0/0	0/0	0/1	0/1	0|1	0/1	0|1
Cq1B	866260	Cq1B:866260	T	C	213197	PASS	.	GT	0|1	0|1	0|1	0/0	0|1	0|1	0|1	0|1	0|1	0|0	0|1	0|1	0|1	0|1	0|1	0|1	0|1	0|0	0|1	0/0	0|1	0|1	0|1	0|1	0|1	./.	0|1	0|1	0|1	0|1	0|1	0|1	0|1	0|1	0|1	0|1	0|1	0|1	0|1	1/1	0|1	0|1	0|1	0|1	0|1	0|1	./.	0|1	0|1	0|1	0/0	0|1	0|1	0|1	.|.	0|1	0|1
Cq1B	866385	Cq1B:866385	A	C	221129	PASS	.	GT	0|1	0|1	0|1	0/0	0|1	0|1	0|1	0/1	0|1	0|1	0|1	0|1	0|1	0|1	0|1	0|1	0|1	0/1	0|1	0/1	0|1	0|1	0/1	.|.	0|1	0|1	0|1	0|1	0|1	0|1	0|1	0|1	0|1	0|1	0|0	0|1	0|1	0|0	0|1	0|1	0|1	0|1	0/1	0|1	0/1	0|1	0/0	0|1	0|1	0|1	0/1	0|1	0|1	0|1	0|1	0/1	0|1
Cq1B	866453	Cq1B:866453	C	A	197368	PASS	.	GT	0|1	0|1	0|1	./.	.|.	0|1	0|1	./.	0|1	.|.	0|1	0|1	0|1	0|1	.|.	0|1	0|1	./.	0|1	0|1	0|1	0|1	0|1	0|1	0|1	.|.	0|1	0|0	0|1	0|1	0|0	0|1	0|1	0|1	0|1	0|1	0|1	0|1	0|1	0|1	0|1	0|1	./.	0|1	0|1	0|1	0|1	0|1	0|1	0|1	0|1	0|1	0|1	0|1	0|1	0|1	0|1
Cq1B	866494	Cq1B:866494	G	T	137078	PASS	.	GT	0/1	0/1	0/1	./.	.|.	0/1	0/1	./.	0/1	0/1	0/1	.|.	0/1	0/1	0/1	0/1	0/1	0/1	0/1	0/1	0/1	0/1	.|.	0/1	0/1	.|.	0/1	0|0	0/1	0/1	0|0	0/1	.|.	0/1	0/1	0/1	0/1	0/1	0/1	0/1	0/1	0/1	./.	1|1	0/1	0/1	0/1	0/1	0/1	0/1	0/1	0/1	0/1	0/1	0/1	.|.	0|0
Cq1B	866591	Cq1B:866591	A	C	170792	PASS	.	GT	0|1	0|1	0|1	0|1	0|1	0|1	0|1	0|1	0|1	1/1	0|1	.|.	0|1	0|1	0|1	0|1	0|1	0/0	0|1	0|1	0|1	0|1	0|1	0/0	0|1	.|.	0|1	0|1	0|1	0|1	.|.	0|1	.|.	0/0	0|1	0|1	0|1	0|1	./.	./.	0|1	0|1	0|1	0|1	./.	0|1	0|1	0|1	0|1	0|1	./.	0|1	0|1	0|1	./.	0|1	0|1
Cq1B	866642	Cq1B:866642	C	T	136414	PASS	.	GT	0/1	0/1	1|1	0/1	0/1	0/1	0/1	0/1	0/1	./.	0/1	.|.	0/1	0/1	.|.	0/1	0/1	0/0	0/1	0/1	0/1	0/1	0/1	0/1	0/1	.|.	0/1	0/1	0/1	0/1	0/1	0/1	.|.	0/1	0/1	0/1	0/1	0/1	0/1	0/1	0/1	0/1	0/1	0/1	0/1	0/1	0/1	0/1	0|0	0/1	0/0	0/1	0/1	0/1	./.	1|1	0/1
Cq1B	866726	Cq1B:866726	A	C	159829	PASS	.	GT	0|1	0|1	.|.	0|1	0|1	0|1	0|1	0|1	0|1	0|1	0|1	.|.	0|1	0|1	0|1	0|1	0|1	0|1	0|1	0|1	0|1	0|1	0|1	0|1	0|1	.|.	0|1	0|1	0|1	0|1	0|1	0|1	0|0	0|1	0|1	0|1	0|1	0|1	0|1	0|1	0/0	0/0	0|1	0|1	0|1	0|1	0|1	0|1	0|0	0/0	0/0	0|1	0|1	0|1	./.	0|1	0|1
Cq1B	866820	Cq1B:866820	A	G	172340	PASS	.	GT	0|1	0|1	0|1	.|.	0|1	0|1	0|1	0|1	0|1	.|.	0|1	.|.	0|0	0|1	0|1	0|1	0|1	0|1	0|1	0|1	0|1	0|1	0|1	0|1	0|1	0|1	0|1	0|1	0|1	0|1	0|1	0|1	.|.	0|1	1|1	0|1	0|1	0|1	0|1	0|1	0/0	./.	0|1	0|1	1|1	0|1	0|1	0|1	0|1	./.	0/1	0|1	0|1	0|1	0|1	0|0	0|1
Cq1B	866881	Cq1B:866881	A	C	126916	PASS	.	GT	0/1	0/1	0/1	.|.	0/1	0/1	0/1	0/1	0/1	.|.	0/1	0/1	0|0	0/1	0/1	0/1	0/1	0/1	0/1	0/1	0/1	0/1	0/1	0/1	0/1	.|.	0/1	0/1	0/1	0/1	0/1	0|0	0/1	0/1	0/1	0/1	0/1	0/1	0/1	0/1	0/1	0/0	0/1	0/1	0/1	0/1	0/1	0/1	0/1	0/1	0/1	0/1	0/1	0/1	0|0	.|.	0/1
Cq1B	867351	Cq1B:867351	A	G	23036	PASS	.	GT	0/0	0|1	0/0	0|0	0|1	0|1	0/0	0/0	0|1	0|0	0/0	./.	0|1	0/0	0|1	0/0	0|1	0|1	0/0	0/0	0/0	./.	./.	0/0	0/0	0|0	0/0	0|1	0|1	0/0	./.	0|0	0/0	0/0	0|1	0/0	0|1	0|1	0|1	./.	0/0	0|1	0/0	0/0	0/0	0|1	0/0	0/0	./.	0/0	./.	0/0	0/0	0/0	.|.	0|0	0/0
Cq1B	867666	Cq1B:867666	C	T	144575	PASS	.	GT	0|1	0|1	0|1	0|1	.|.	0|1	./.	0|1	0|1	0|1	0|1	0|1	0|1	./.	.|.	0|1	0|1	0|1	0|1	0|1	0|1	./.	0|1	0|1	0|1	.|.	0|1	.|.	0|0	0|1	./.	0|1	0|1	./.	0|1	0|1	0|1	0|1	0|1	0|1	0|1	0|1	0|1	0|1	0|1	0|1	0|1	0|1	0|1	0/0	0|1	0|1	0|1	0|1	.|.	0|1	0|1
Cq1B	867774	Cq1B:867774	C	T	121334	PASS	.	GT	0|1	0|1	0|1	.|.	0|0	0|1	./.	.|.	0|1	0|1	0|1	0|1	0|1	0/0	0|1	0|1	0|1	0|1	.|.	.|.	0|1	0|1	.|.	0|1	0|1	0|1	0|1	0|0	0|0	0|1	0|1	0|1	0|1	./.	.|.	0|1	0|1	0|1	0|1	.|.	0|1	0|1	0|1	0|1	0|0	0|1	0|1	0|0	0|1	0|1	0|1	0|1	0|1	0|1	.|.	0|0	0|1
Cq1B	867936	Cq1B:867936	A	G	28698.7	PASS	.	GT	0|0	0|1	0|1	.|.	0|0	0|1	0/0	.|.	0|1	.|.	0|1	0/1	0|1	0/0	0|1	0|1	0/1	0|0	0|0	.|.	0|1	0|0	0|0	0|1	0|1	.|.	.|.	0|1	0|1	0|0	.|.	0|1	.|.	0/0	0|1	0|1	0|1	0|0	.|.	.|.	0|1	0|1	0|0	0|1	0|1	0|1	0|0	0|0	0|0	0|0	.|.	0|0	0|0	0|0	0|0	0|0	0|1
Cq1B	867972	Cq1B:867972	A	T	27458.5	PASS	.	GT	0|0	0/1	0/1	.|.	.|.	0/1	0/0	.|.	0/1	.|.	0/1	0/0	0/1	0/0	0/1	0/1	0/1	0|0	0|0	0|0	0/1	0|0	0|0	0/1	0|0	.|.	0|0	0/1	0/1	0|0	.|.	0/1	.|.	0/1	0/1	0/1	0/1	0|0	0/1	.|.	0/1	0/1	.|.	0/1	0|0	0|0	0|0	0|0	0|0	0|0	0|0	0/1	0|0	0|0	0|0	0|0	0|0
Cq1B	868100	Cq1B:868100	C	G	72394.6	PASS	.	GT	0|1	0|1	0|1	0|1	0|1	0/0	0/0	0|1	0|1	.|.	0/1	0|1	0|1	0/0	0|1	0|1	0/1	0|0	0|1	0|0	0|1	0|0	0|1	0|1	0|1	0|0	0|0	0|1	0/0	0|0	0|0	0/0	.|.	0|1	0|1	0|1	0|1	0/1	0/0	0|1	0|1	0|1	0|1	0/0	0|1	0|1	0|1	0|0	0|0	0|1	0|1	0|1	0|1	.|.	.|.	0|1	.|.
Cq1B	868126	Cq1B:868126	T	A	70176.3	PASS	.	GT	0|0	0/1	0/1	0|1	0/1	0/0	0/1	0/1	0/1	.|.	0/1	0/1	0/1	0/0	0/1	0/1	0/1	0/1	0/1	0|0	0/1	0|0	0/1	0/1	0/1	.|.	0/1	0/1	0/0	0/1	0/1	0/0	0/1	0/1	0/1	0/1	0/1	0/1	0/1	.|.	0/1	0|0	0|0	0/0	0/1	0/1	0|0	0|0	0/1	0/1	0|0	0|1	0/1	.|.	0|0	0/1	0/1
Cq1B	868490	Cq1B:868490	C	T	213373	PASS	.	GT	0|1	0|1	0|1	.|.	0|1	0|1	0|1	0|1	0|1	0|1	0|1	0|1	0|1	0|1	0/1	0|1	0|1	0|1	0|1	1|1	0|1	0|1	0|1	0/1	0|1	0|1	0|1	0|1	0/1	0|1	0|1	0/1	0|1	0/1	0|1	0|1	0/1	0|1	0/1	.|.	0|1	0|1	0|1	0|1	0|1	0|1	0|1	0|1	0|1	0|1	.|.	0|1	0|1	0/1	.|.	0|1	0|1
Cq1B	869187	Cq1B:869187	T	C	140030	PASS	.	GT	0|1	0|1	.|.	.|.	0|1	0|1	.|.	0|1	0|1	0|1	0|1	0|1	.|.	0|1	0|1	.|.	0|1	0|0	.|.	0|1	0|1	0|0	0|0	0|1	0|1	0|1	0|1	0|1	0|1	0|1	0|1	0|1	0|1	./.	0|1	0|1	0|1	.|.	0|1	0|1	0|1	0|1	0|1	0|1	0|1	0/1	0|1	0|1	.|.	0|1	0|1	0|1	0|1	1/1	.|.	0|1	0|1
Cq1B	869273	Cq1B:869273	A	C	99987.2	PASS	.	GT	0|1	0|0	0|0	.|.	.|.	0|1	0|1	0|0	0|0	0|0	0|0	0|1	0|1	0|0	0|1	.|.	0|1	0|0	.|.	0|1	0|1	0|0	0|0	.|.	0|0	0|0	0/1	0|0	0|0	0|1	0|0	0|1	0|0	./.	0|1	0|1	0|1	0|0	0|0	0|0	.|.	0|1	0|0	.|.	0|1	0|1	0|1	0|1	.|.	0|1	.|.	0|0	0|0	0/1	0|0	.|.	0|1
Cq1B	869844	Cq1B:869844	G	A	21349.5	PASS	.	GT	0|0	0/1	0|0	0|0	0|1	0/1	0|0	0|0	0|0	0/1	0|0	0|0	0|0	0|0	.|.	0|0	0|1	0|0	0|0	0|0	0/1	0|0	0/1	0|1	0/1	0/1	0/1	0|0	0|0	0|0	0/1	0|1	0|0	0/0	0|0	0|0	.|.	0|0	0/1	.|.	0|0	0|0	0|1	0/1	0|0	0|0	0/1	0|0	0|0	.|.	0/1	0|0	0|0	0/0	0|0	0/1	0|0
Cq1B	869850	Cq1B:869850	C	T	8935.13	PASS	.	GT	0|0	0/0	0|0	0|0	0|1	0/0	0|0	0|0	0|0	0/0	0|0	0|0	0|0	0|0	.|.	0|0	0|1	0|0	0|0	0|0	0/0	0|0	0/0	0|1	0/0	./.	0/0	0|0	0|0	0|0	0/0	0|1	0|0	0/0	0|0	0|0	.|.	0|0	0/0	.|.	0|0	0|0	0|1	0/0	0|0	0|0	0/0	0|0	0|0	.|.	0/0	0|0	0|0	0/0	.|.	0/0	0|0
Cq1B	870000	Cq1B:870000	C	T	54556.2	PASS	.	GT	0|1	0/0	0|1	.|.	0|1	0|1	0|0	0|1	0|1	0|1	0|0	0|0	0|1	0|1	0|1	0|1	0|1	0|1	0|0	0|1	0/0	0|0	0/0	0|1	0/0	./.	0|1	0|0	0|1	0|1	0/0	0|0	0|0	0/0	0|1	0|1	0|1	0|1	0/0	0|1	0|1	0|1	0|1	0|1	0|0	0|1	0/0	0|0	0|0	0|1	./.	0|1	0|0	0/0	.|.	0|1	0|0
Cq1B	870033	Cq1B:870033	C	T	103802	PASS	.	GT	0/1	0/1	0/1	0/1	0/1	0/1	0/1	0/1	0/1	0/1	0/1	0|0	0/1	0/1	0/1	0/1	0/1	0/1	0|0	0/1	0/0	0/1	0/1	0/1	0/1	0/1	0/1	0|0	0|0	0/1	0/0	0|0	0|0	0/1	0/1	0/1	0/1	0/1	0/1	0/1	0/1	0/1	0/1	0/1	0|0	0/1	0/1	0|0	0/1	0/1	./.	0/1	0/1	0/1	0/1	0/1	0/1
Cq1B	870123	Cq1B:870123	C	T	257447	PASS	.	GT	0/1	0|1	0/1	0|1	0/1	0/1	0/1	0/1	0/1	0/1	0/1	0/1	0/1	0/1	0/1	0/1	0/1	0/1	0|0	0/1	0/1	0/1	0/1	0|1	0/1	0/1	0|1	0|1	0/1	0/1	0/1	0/1	0/1	0/1	0/1	0/1	0/1	0/1	0/1	0/1	0/1	0/1	0/1	0/1	0/1	0/1	0/1	0|1	0/1	0/1	0/1	0/1	0|1	0/1	0|1	0|1	0|1
Cq1B	870672	Cq1B:870672	G	A	181074	PASS	.	GT	0/1	0/1	0/1	0/1	0/1	0/1	0/1	0/1	0/1	0/1	0/1	0/1	0/1	0/1	./.	0/1	0/1	0/1	0/1	0/1	0/1	0/1	0/1	0/1	0/1	0/1	0/1	0/1	0/1	0/1	0/1	0/1	0/1	0/1	0/1	0/1	0/1	0/1	0/1	./.	0/1	0/1	0/1	0/1	0/1	0/1	0/1	0/1	0/0	0/1	0/1	0/1	0/1	0/1	0/1	0/1	0/1
Cq1B	870786	Cq1B:870786	C	A	211062	PASS	.	GT	0|1	0|1	0|1	0|1	0|1	0|1	0|1	0|1	0|1	0|1	0|1	0|1	./.	0|1	0|1	0|1	0|1	0|1	0/0	0|1	0|1	0|1	0|1	0|1	0|1	0/0	0|1	0|1	0|1	0|1	0|1	0|1	0|1	0|1	0|1	0|1	0|1	0|1	0|1	./.	0|1	0|1	0|1	0|1	0|1	0|1	0|1	0|1	0|1	0/0	0|1	0|1	0|1	0|1	0|1	0|1	0|1
Cq1B	878054	Cq1B:878054	C	A	106047	PASS	.	GT	0|0	1|1	0|0	.|.	0|0	0/1	0|0	0/1	0|0	1|1	1|1	0|0	0/0	1|1	0|0	0/1	1|1	0|0	0/0	1|1	0|0	0|0	0|0	0|0	1|1	./.	1|1	0|0	0|0	1|1	1|1	1|1	1|1	1|1	1|1	1|1	1|1	1|1	1|1	0/0	.|.	0|0	1|1	1|1	1|1	0|0	1|1	0/1	1|1	0/0	.|.	.|.	0|0	1|1	0|0	1|1	0|0
Cq1B	891459	Cq1B:891459	T	A	2721.8	PASS	.	GT	0|0	0|0	.|.	0|0	0|0	0/1	0|0	0/0	0|0	0|0	.|.	0|0	./.	0|0	0|0	0/0	0/1	0|0	0/0	0|0	0|0	0|0	0|0	0|0	0|0	./.	.|.	0|0	0|0	0|0	0|0	0|0	0/1	0|0	0|0	0|0	0|0	0/1	0|0	./.	0|0	0|0	0|0	0|0	0|0	.|.	0|0	0/0	.|.	0/0	0/1	0/1	0|0	.|.	.|.	0|0	.|.
Cq1B	902766	Cq1B:902766	C	A	5789.5	PASS	.	GT	0|0	0|0	0|0	0|0	0|0	0/0	0|0	0/0	0|0	0|0	0|0	0|0	0/0	0|0	0|0	0/0	0/0	0|0	0/0	0|0	0|0	0|0	0|0	0|0	0|0	./.	0|0	0|0	0|0	0|0	0|0	0|0	0/0	0|0	0|0	0|0	0|0	0/0	0|0	./.	.|.	0|0	0|0	0|0	0|0	0|0	0|0	0/0	0|0	0/0	./.	0/0	0|0	0|0	0|0	0|1	0|0
Cq1B	903036	Cq1B:903036	A	G	96197.6	PASS	.	GT	0|0	0|0	1|1	1|1	0|0	0/0	0|0	0/1	1|1	0|0	0|0	1|1	0/0	0|0	0|0	0/0	0/0	0|0	0/0	0|0	1|1	0|0	1|1	0|0	0|0	./.	0|0	0|0	0|0	0|0	1|1	0|0	0/0	0|0	0/1	1|1	1|1	0/0	0|0	./.	0|0	1|1	1|1	0|0	0|0	0|0	0|0	0/1	0|0	0/0	./.	0/0	1|1	0|0	.|.	0|0	.|.
Cq1B	907309	Cq1B:907309	A	G	196586	PASS	.	GT	1|1	1|1	1|1	.|.	0|0	1/1	0|0	1/1	1|1	1|1	1|1	1|1	./.	1|1	0|0	1/1	1/1	0|0	0/0	1|1	1|1	0|0	1|1	0|0	1|1	./.	1|1	0|0	0|0	1|1	0/1	1|1	1/1	.|.	1/1	1|1	.|.	1/1	1|1	./.	0|0	1|1	1|1	1|1	1|1	0|0	.|.	1/1	.|.	0/0	1/1	1/1	1|1	.|.	1|1	1|1	0|0
Cq1B	917602	Cq1B:917602	G	T,*	153586	PASS	.	GT	0/1	0/2	0/1	0/2	0/1	0/2	0/1	0/1	0/1	0/2	0/2	0/1	0/1	0/2	0/1	0/1	0/2	0/1	0/0	0/2	0/1	0/1	0/1	0/1	0/2	0/0	0/2	0/1	0/1	0/2	0/2	0/2	0/2	0/1	0/2	0/1	0/1	0/1	0/1	0/1	0/1	0/2	0/1	0/2	0/2	0/1	1/2	0/2	0/2	0/1	0/1	0/1	0/2	.|.	0|0	0/2	0/1
Cq1B	917622	Cq1B:917622	A	G	4784.86	PASS	.	GT	0/0	0/0	0/0	0/0	0/0	0/0	0/0	0/0	0/0	0/0	0/0	0/0	0/0	0/0	0/0	0/0	0/0	0/0	0/0	0/0	0/0	0/0	0/0	0/0	0/0	0/0	0/0	0/0	0/0	0/0	0/0	0/0	0/0	0/0	0/1	0/0	0/0	0/0	0/0	0/0	0/0	0/0	0/0	0/0	0/0	0/0	0/0	0/0	0/0	0/0	./.	0/0	0/0	.|.	0|0	0/0	0/0
Cq1B	917782	Cq1B:917782	G	A	168107	PASS	.	GT	0/1	0/1	0/1	0/1	0/1	0/1	0/1	0/1	0/1	0/0	0/1	0/1	0/1	0/1	0/1	0/1	0/0	0/1	0/1	0/1	0/1	0/1	0/1	0/1	0/1	./.	0/1	0/1	0/1	0/1	0/1	0/1	0/1	./.	0/1	0/1	0/1	0/1	0/1	0/1	0/1	0/1	0/1	0/1	0/1	0/1	0/1	0/1	0/1	0/1	0/1	0/1	0/1	0/1	0/1	0/1	0/1
Cq1B	917923	Cq1B:917923	C	T	225235	PASS	.	GT	0/1	0/1	0/1	0/1	0/1	0/1	0/1	0/1	0/1	0/1	0/1	0/1	0/1	0/1	0/1	0/1	0/1	0/1	0/1	0/1	0/1	0/1	0/1	0/1	0/1	./.	0/1	0/1	0/0	0/1	0/1	0/1	0/1	./.	0/1	0/1	0/1	0/1	0/1	0/1	0/1	0/1	0/1	0/1	0/1	0/1	0/0	0/1	0/1	0/1	0/1	0/1	0/1	0/1	0/1	0/1	0/1
Cq1B	918375	Cq1B:918375	C	A	74851.6	PASS	.	GT	0/1	0/1	0/1	./.	./.	0/0	0/1	0/1	0/1	0/1	0/1	0/0	0/1	0/0	./.	0/1	0/1	0/0	0/1	./.	0/0	0/1	0/0	0/0	0/1	./.	0/0	0/1	0/1	0/0	0/1	0/0	0/1	0/0	0/1	0/1	0/0	0/1	0/0	0/0	0/0	0/1	0/1	0/1	./.	0/1	0/1	0/1	./.	0/1	./.	0/0	0/0	0/0	./.	0/0	./.
Cq1B	918428	Cq1B:918428	T	G	65831.2	PASS	.	GT	0/0	0/1	0/1	0/0	./.	0/1	0/1	0/1	0/1	0/1	0/1	0/1	./.	0/1	./.	0/1	0/1	0/0	0/1	./.	0/1	0|1	0/0	0/0	0/1	0/1	0/0	./.	0/0	0/0	0|1	0/1	0|1	0/0	0/1	0/0	0/1	./.	0/1	0/1	0/1	0/1	./.	0/1	0/0	0/1	0/1	0|1	./.	0/1	0/1	0/0	0/0	0/0	./.	./.	./.
Cq1B	918524	Cq1B:918524	T	A	89178.4	PASS	.	GT	0/0	0/1	0/1	0/1	0/0	0/1	0/1	0/0	0/1	0/1	0/0	0/1	0/0	0/0	0/1	0/1	0/1	0/1	0/1	0/1	0/1	0|0	0/0	0/1	0/1	0/0	0/0	./.	0/0	0/1	0/1	0/1	0|0	0/1	0/1	0/0	0/1	0/1	0/0	./.	0/1	0/0	0/0	0/1	0/1	0/0	0/0	.|.	0/0	0/1	0/1	0/0	0/1	0/1	./.	0/1	0/1
Cq1B	918559	Cq1B:918559	A	G	87734.4	PASS	.	GT	0/0	0/0	0|1	./.	0|1	0|1	0|1	0/0	0|1	0|1	0|1	./.	0/0	0|1	0|1	0/0	0|1	0|1	0|1	0|1	0|1	.|.	./.	0|1	0|1	0/0	0|1	0|1	0/0	0|1	0|1	0|1	0|0	0|1	0|1	0|1	0/0	0/0	0/0	0|1	0|1	0/0	0|1	0|1	0|1	0/0	0|1	0|1	0|1	0|1	0/1	0/0	0|1	0|1	./.	./.	0/1
Cq1B	918770	Cq1B:918770	A	G	175751	PASS	.	GT	0/1	0/1	0/1	0/1	0/1	0/1	0/1	0/1	0/1	0/1	0/1	0/1	0/1	0/1	0/1	0/1	0/1	0/1	0|0	0/1	0/1	0/1	0/1	0/1	0/1	0/1	0/1	0/1	0/1	0/1	0/1	0/1	0/1	0/1	0/1	0/1	0/1	0/1	0/1	0|0	0/1	0/1	0/1	0/1	0/1	0/1	0/1	0/1	0/1	0/1	0/1	0/1	0/1	0/1	0/0	0/1	0/1
Cq1B	918958	Cq1B:918958	G	A	170227	PASS	.	GT	0/1	0/1	0/1	0/1	0/1	0/1	0/0	0/1	0/1	0/1	0/1	0/1	0/1	0/1	0/1	0/1	0/1	0/1	0/1	0/1	0/1	0/1	0/1	0/1	0/1	0/1	0/1	0/1	0/1	0/1	0/1	0/1	0/1	0/1	0/1	0/1	0/1	0/1	0/1	0/1	0/1	0/1	0/1	0/1	0/1	0/1	0/1	0/1	0/1	0/1	0/1	0/1	0/1	0/1	0/0	0/1	0/1
Cq1B	919665	Cq1B:919665	A	C	214124	PASS	.	GT	0|1	0|1	0/0	0|1	0/1	0/1	0|1	0|1	0/0	0|1	0|1	0|1	0|1	0|1	0/1	0|1	0|1	0|1	0/1	0/1	0|1	0/1	0|1	0|1	0|1	1/1	0/1	0|1	0/1	0|1	0|1	0|1	0|1	0|1	0/1	0|1	0|1	0|1	0|1	./.	0|1	0|1	0/1	0|1	0|1	0/1	0|1	0|1	0|1	0|1	0|1	0|1	0|1	0|1	0/1	0|1	0/1
Cq1B	919802	Cq1B:919802	T	A	234645	PASS	.	GT	0|1	0/1	0/0	0/1	0/1	0/1	0|1	0/1	0/1	0/1	1|1	0/1	0/1	0|0	0/1	0|1	0|1	0/1	0/1	0/1	0|1	0/1	0/1	0/1	0/1	0/1	0/1	0/1	0/1	0/1	0|1	0/1	0/1	0/1	0/1	0|1	0/1	0/1	0/1	0/1	0|1	0/1	0/1	0/1	0/1	0/1	0|1	0/1	0|1	0/1	0/1	0/1	0|1	0|1	0/1	0/1	0/1
Cq1B	919931	Cq1B:919931	C	A	349221	PASS	.	GT	0|1	0|1	0|1	0|1	0|1	0|1	0|1	0|1	0|1	0|1	0|1	0|1	0|1	0|1	0|1	0|1	0|1	0|1	0|1	0|1	0|1	0|1	0|1	0|1	0|1	0|1	0|1	0|1	0|1	0|1	0|1	0|1	0|1	1/1	0|1	0|1	0|1	0|1	0|1	0|1	0|1	0|1	0|1	0|1	0|1	0|1	0|1	0|1	0|1	0|1	0|1	0|1	0|1	0|1	0|1	0|1	0|1
Cq1B	920056	Cq1B:920056	G	A	208324	PASS	.	GT	0|1	0/1	0/1	0/1	0/1	0/1	0/1	0/1	0/1	0/1	1|1	0/1	0/1	0/1	0/1	0/1	0/1	0/1	0/1	0/1	0/1	0/1	0/1	0/1	0/1	0/1	0/1	0/1	0/1	0/1	0/1	0/1	0/1	0/1	0/1	0/1	0/1	0/1	0/1	0/1	0/1	0/1	0|0	0/1	0/1	0/1	0/1	0/1	0/1	0/1	0/1	0/1	0/1	0/1	.|.	0|0	0/1
Cq1B	920108	Cq1B:920108	T	G	1263.29	PASS	.	GT	0|0	0/0	0/0	0/0	0/0	0/0	0/0	0/0	0/1	0/0	0|0	0/0	0/0	0/0	0/0	0/0	0/0	0/0	0/0	0/0	0/0	0/0	0/0	0/0	0/0	0/0	0/0	0/0	0/0	0/0	0/0	0/0	0/0	0/0	0/0	0/1	0/0	0/0	0/0	0/0	0/0	0/0	0|0	0/0	0/0	0/0	0/0	0/0	0/0	0/0	0/0	0/0	0/0	0/0	0/1	0|0	0/0
Cq1B	920142	Cq1B:920142	C	T	248038	PASS	.	GT	0/1	0/1	0/1	0|1	0/1	0/1	0/1	0|1	0/1	0|1	0/1	0/1	0/1	0/1	0/1	0/1	0/1	0/1	0/1	0/1	0/1	0/1	0|1	0/1	0|1	0|1	1/1	0/1	0/1	0|1	0/1	0/1	0/1	0/1	0|1	0/1	1/1	0/1	0/1	0/0	0/1	0|1	0/1	0/1	0/1	0/1	0/1	0/1	0/1	0/1	0/1	0/0	0/1	0/1	0|1	0/1	0/1
Cq1B	920353	Cq1B:920353	A	*,T,G	324775	PASS	.	GT	0/2	2/3	3/3	.|.	0|2	2/3	0/2	2/3	2/3	2/3	2/3	2/3	0|2	2/3	./.	2/3	2/3	0/2	0|2	2/3	2/3	0/2	3|3	0/0	2/3	.|.	2/3	0|2	0/2	3|3	2/3	2/3	2/3	2/3	1/3	2/3	2/3	2/3	2/3	0/2	./.	2/3	2/3	2/3	2/3	0/2	2/3	2/3	2/3	0/2	2/3	2/3	2/3	2/3	2/3	./.	./.
Cq1B	920530	Cq1B:920530	C	G	168017	PASS	.	GT	0|1	0|1	0|1	0|0	0|1	0|1	0|1	0|1	0|1	0|1	0|1	0|1	0|0	0|1	0|1	0|1	0|1	0|1	0|0	0|1	0|1	0|1	0|1	0|1	0|1	0|0	0|1	0|1	0|1	0|1	0|1	0|1	0|1	0|1	0|1	0|1	0|1	0|1	0|1	0|1	0|1	0|1	./.	0/0	0/0	0|1	0/0	0|1	0|1	0/0	0|1	0|1	0|1	0|1	0/0	0|1	0|1
Cq1B	920602	Cq1B:920602	C	G	753.63	PASS	.	GT	0|0	0|0	0|0	.|.	0|0	0|0	0|0	0|0	0|0	0|0	0|0	0|0	0|0	0/1	0|0	0|0	0|0	0|0	0|0	0|0	0|0	0|0	0|0	0|0	0|0	.|.	0/1	0|0	0|0	0|0	0|0	0|0	0|0	0|0	0|0	0|0	0|0	0|0	0|0	0|0	0|0	0|0	0/0	0/0	0/0	0|0	0/0	0|0	0|0	0/0	0|0	0|0	0|0	0|0	0/0	.|.	0|0
Cq1B	921036	Cq1B:921036	T	*,A	1712.36	PASS	.	GT	0|0	0|0	.|.	0|0	0|0	0|0	0|0	0|0	0|0	0|0	0|0	0|0	0|0	0/0	.|.	0|0	0|0	0/1	0|0	0|0	0|0	0|0	0|0	0|0	0|0	.|.	0/0	0|0	0|0	0|0	.|.	0|0	0/2	0|0	0|0	0|0	.|.	0|0	.|.	0|0	.|.	.|.	0/0	0/0	0/0	0|0	./.	0|0	0|0	0/0	.|.	0|0	0|0	0|0	./.	0|0	0|0
Cq1B	921209	Cq1B:921209	A	T	10899.7	PASS	.	GT	0|0	0|0	0|1	0|0	0|0	.|.	0|0	0|0	0|0	0|0	0|0	0|1	0|0	0/0	.|.	0|0	0|0	0/0	0|0	0|0	0|0	0|0	0|0	0|0	0|0	.|.	0/0	0|0	0|0	0|0	.|.	0|0	0/0	.|.	0|0	0|1	.|.	0|0	0|0	.|.	0|0	.|.	./.	0|1	0/0	0|1	0|1	0|0	0|0	0/0	.|.	0|0	0|0	0|0	./.	0|0	0|1
Cq1B	921314	Cq1B:921314	T	C	3392.66	PASS	.	GT	0|0	0|0	0|0	.|.	0|0	0|0	0|0	0|0	0|0	0|0	0|0	0|0	0|1	0/0	.|.	0|0	0|0	0/0	0|0	0|0	0|0	0|0	0|0	0|0	0|0	0|0	0/0	0|0	0|0	.|.	.|.	0|0	./.	.|.	0|0	0|0	0|0	0|0	0|0	0|0	0|0	0|0	0/0	0|0	./.	0|0	0|1	0|0	0|0	0/0	.|.	0|0	0|0	.|.	0/0	0|0	0|1
Cq1B	921553	Cq1B:921553	T	C	73886.4	PASS	.	GT	0|1	0|1	0|1	0|1	0|0	0|1	0|1	.|.	0|1	0|0	0|1	0|1	0|1	0|1	0|0	0|1	0|1	0|1	0|1	0|1	.|.	0|0	0|1	0|1	0|1	0|1	0|1	.|.	0|0	0|1	.|.	0|1	./.	0|1	0|0	0|1	0|1	0|1	0|1	.|.	0|1	.|.	0|1	.|.	0|1	0|1	0|1	0|0	0|1	0/0	0|1	0|1	0|1	0|1	0/0	.|.	0|1
Cq1B	929043	Cq1B:929043	A	G	5603.69	PASS	.	GT	0|0	0|0	0|0	.|.	.|.	.|.	0|0	0|0	0|0	0|0	0|0	0|0	0|0	0|0	.|.	0|0	0|0	0|0	0|0	0|0	0|0	0|0	0|0	0|0	0|0	.|.	.|.	0|0	0|0	0|0	0|0	0|0	0/0	0|0	0|0	0|0	.|.	0|0	0|0	.|.	.|.	0|0	0|0	0|0	.|.	0|0	0|0	0|0	.|.	0/0	0|0	0|0	0|0	0|0	0/1	0|0	0|0
Cq1B	930948	Cq1B:930948	G	A	657	PASS	.	GT	0|0	0|0	0|0	0|0	0|0	0|0	.|.	0|0	.|.	0|0	.|.	0|0	0|0	0|0	.|.	0|0	0|0	0|0	0|0	0|0	0|0	0|0	0|0	0|0	0|0	.|.	0|0	.|.	0|0	0|0	0|0	.|.	0/0	0|0	0|0	0|0	0|0	0|1	0|0	0|0	.|.	0|0	0|0	0|0	0|0	0|0	0|0	0|0	0|0	0/0	.|.	0|0	0|0	0|0	0/0	0|0	0|0
Cq1B	947370	Cq1B:947370	G	A	23851.8	PASS	.	GT	0|0	0|0	0|0	.|.	0|0	0|0	0|0	.|.	1|1	0|0	0|0	1|1	0|0	0|0	0|0	0|0	0|0	0|0	.|.	0|0	1|1	0|0	.|.	0|0	.|.	1|1	0|0	0|0	0|0	0|0	0|0	.|.	0/0	0|0	0|0	0|0	.|.	0|0	0|0	0|0	0|0	0|0	.|.	0|0	.|.	0|0	0|0	0/1	0|0	0/0	0|0	0|0	1|1	0|0	./.	0|0	0|0
Cq1B	951957	Cq1B:951957	C	T	94015.8	PASS	.	GT	0|1	0|1	0|1	.|.	0|0	0|1	0|0	0|1	0|1	0/1	0|0	0/1	0|0	0|1	.|.	0/1	0|1	0/1	0|1	0/1	0|1	0|0	0|1	0|0	0/1	.|.	0|1	0|1	0|0	0|1	.|.	0|0	0|1	0/1	0/1	0|1	0|1	0|0	0|1	.|.	.|.	0|0	0|0	0|1	0|0	0|1	0|0	./.	0|0	0|1	0|1	0|1	0/1	0|1	0/0	0|0	.|.
Cq1B	952020	Cq1B:952020	T	G	65474.6	PASS	.	GT	0|1	0|1	0|0	.|.	0|0	0|0	0|0	0|0	0|1	0|1	0|0	0|1	0|0	0|1	0|1	0|1	0|1	0|1	0|1	0/0	0|1	0|0	0|0	0|0	0/0	.|.	.|.	0|1	0|0	.|.	.|.	0|0	0|0	./.	0|1	0|1	0|1	0|0	0|1	.|.	.|.	0|1	0|1	0|0	0|0	0|0	0|0	0/0	0|0	0|0	0|0	0|1	0|1	0|1	0/0	0|0	0|1
Cq1B	952183	Cq1B:952183	G	A	50331.2	PASS	.	GT	0|0	0|1	0|0	0|1	0|1	0|1	0|1	0|0	.|.	0|0	0|0	0|0	0|0	0|0	0|0	0|1	0|0	0|1	0|1	0|1	0|0	0|1	0|1	0|0	0/0	.|.	0|0	0|0	0|0	0|0	0|1	.|.	0|1	0/0	0|0	0|0	.|.	0|0	0|0	0|1	0|1	0|1	0|1	0|0	0|0	0|1	0|1	0/0	0|0	0|0	0|1	.|.	0|0	0|0	./.	0|0	0|0
Cq1B	953712	Cq1B:953712	A	G	27634	PASS	.	GT	0|1	.|.	0|0	.|.	.|.	0|0	0|0	0/1	0|0	0|1	0|0	0|1	0|0	0|1	.|.	0|0	0|1	0|0	0|0	0|0	0|0	.|.	0|0	0|0	./.	0|0	0|0	0|1	0/1	0|0	.|.	0|0	0|0	./.	0|0	0|0	0|1	0|1	0/1	.|.	0|1	0|0	0|0	0|0	0|1	0/1	0|1	0/0	0|1	0|0	0|1	0|1	0|0	0|0	0/0	0|0	0/1
Cq1B	954152	Cq1B:954152	G	T	184288	PASS	.	GT	0|1	0|1	0|1	0|1	0|1	0|1	0|1	0/1	0|1	0|1	0|0	0|1	0|0	0|1	0|1	0|1	0|1	0|1	0|1	0|1	0|1	0|1	0|1	0|0	0|1	0|0	0|1	0|1	0|1	0|1	0|1	0|1	0|1	0|1	0|1	0|1	0|1	0|1	0|1	0|1	0|1	0|1	0|1	0|1	0|1	0|1	0|1	0|1	0|1	0|1	0|0	1|1	0|1	0|1	./.	0|1	0/0
Cq1B	954177	Cq1B:954177	G	A	1761.97	PASS	.	GT	0|0	0|0	0|0	0|0	0|0	0|0	0|0	0/0	0|0	0|0	0|0	0|0	0|0	0|0	0|0	0|0	0|0	0|0	0|0	0|0	0|0	0|0	0|0	0|0	0|0	0|0	0|0	0|0	0|0	0|0	0|0	0|0	0|0	0|0	0|0	0|0	0|0	0|0	0|0	0|0	0|0	0|0	0|0	0|0	0|0	0|0	0|0	0|0	0|0	0|0	0/1	0|0	0|0	0|0	./.	0|0	0/0
Cq1B	954247	Cq1B:954247	C	T	190645	PASS	.	GT	0|1	0|1	0|1	0|1	0|1	0|1	0|1	0/1	0|1	0|1	0|1	0|1	0|0	0|1	0|1	0|1	0|1	0|1	0|1	0|1	0|1	0|1	0|1	0|0	0|1	0|1	0|0	0|0	0|1	0|1	0|1	0|1	0|0	0|1	0|1	0|1	0|1	0|0	0|1	0|1	0|1	0|1	0|1	0|1	0|1	0|1	0|1	0|1	0|1	0|1	0/0	0|1	0|1	0|1	./.	0|1	0|1
Cq1B	954376	Cq1B:954376	A	C	5382.83	PASS	.	GT	0|0	0/1	0|0	0|0	0|0	0|0	0|0	0/0	0|0	0|0	0|0	0|0	0|0	0|0	0|0	0|0	0|0	0|0	0|0	0|0	0|0	0|0	0/1	0|0	0|0	.|.	0|0	.|.	0|0	0|0	0|0	0|0	0|0	0|0	0|0	0|0	0|0	0|0	0|0	0|0	0/1	0/1	0/1	0/1	.|.	0|0	.|.	0|0	0|0	0|0	0/0	0|0	0|0	0/1	./.	.|.	0|0
Cq1B	954408	Cq1B:954408	T	A	1372.15	PASS	.	GT	0|0	0/0	0|0	0|0	0|0	0|0	0|0	0/0	0|0	0|0	0|0	0|0	0|0	0|0	0|0	0|0	0|0	0/1	.|.	0|0	0|0	0|0	0/0	0|0	0|0	.|.	0|0	.|.	0|0	0|0	0|0	0|0	0|0	0|0	0|0	0|0	0|0	0|0	0|0	0|0	0/0	0/0	./.	./.	0|0	0|0	.|.	0|0	0|0	0|0	0/0	0|0	0|0	0/0	./.	.|.	.|.
Cq1B	954425	Cq1B:954425	C	T	4121.08	PASS	.	GT	0|0	0/0	0|0	0|0	0|0	0|0	0|0	0|1	0|0	0|0	0|0	0|0	0|0	0|0	0|0	0|0	0|0	0|1	.|.	0|0	0|0	0|0	0/0	0|0	0|0	0|0	0|0	.|.	0|0	.|.	0|0	0|0	0|0	0|0	0|0	0|0	0|0	0|0	0|0	0|0	0/0	./.	0/0	./.	0|0	0|0	.|.	0|0	0|0	0|0	0/0	0|0	0|0	0/0	./.	.|.	.|.
Cq1B	954447	Cq1B:954447	T	C	3896.48	PASS	.	GT	0|0	0/0	0|0	.|.	0|0	0|0	0|0	0|1	0|0	0|0	0|0	0|0	0|0	0|0	0|0	0|0	0|0	0|0	.|.	0|0	0|0	0|0	0/0	0|0	0|0	0|0	0|0	.|.	0|0	.|.	0|0	0|0	0|0	0|0	0|0	.|.	0|0	0|0	0|0	.|.	./.	./.	0/0	./.	0|0	0|0	.|.	0|0	0|0	0|0	0/0	0|0	0|0	0/0	./.	0|0	0|0
Cq1B	954561	Cq1B:954561	G	A	1182.29	PASS	.	GT	0|0	./.	0|0	0|0	0|0	0|0	0|0	0|0	0|0	0|0	0|0	0|0	0|0	0|0	0|0	0|0	0|1	0|0	0|0	0|0	0|0	.|.	0/0	.|.	0|0	0|0	0|0	0|0	.|.	.|.	0|0	0|0	.|.	.|.	0|0	0|0	0|0	0|0	0|0	0|0	0/0	0/0	0/0	./.	.|.	0|0	0|0	0|0	0|0	0|0	./.	0|0	0|0	0/0	0/0	0|0	0|0
Cq1B	954618	Cq1B:954618	T	C	82269	PASS	.	GT	0|1	0|1	0|0	.|.	0|1	0|1	0|1	0|1	.|.	0|0	0|1	0|1	0|0	0|0	.|.	0|1	0|1	0|1	0|1	0|1	0|1	0|0	0|1	0|0	0|1	0|1	0|1	0|1	1|1	0|0	0|1	0|1	0|1	0|0	0|0	0|1	0|1	0|1	0|1	0|0	0|1	0|1	0|1	0|1	0|1	0|0	0|1	0|1	0|0	.|.	0|1	0|1	0|1	0|1	0|1	0|1	0|1
Cq1B	954685	Cq1B:954685	T	C	63566.4	PASS	.	GT	0|1	0|1	0|0	0|1	0|1	0|0	0|1	0|1	0|0	0|0	0|1	0|1	.|.	0|0	.|.	0|1	0|1	0|1	0|1	0|1	0|1	0|0	.|.	0|0	0|1	0|1	0|0	0|1	0|1	0|1	0|1	0|1	0|1	0|0	0|0	0|1	0|1	.|.	0|1	0|0	0|1	0|1	0|1	0|1	0|0	0|0	0|0	0|1	0|0	0|0	.|.	0|1	0|1	0|0	0|1	0|1	0|1
Cq1B	955346	Cq1B:955346	A	T	160641	PASS	.	GT	0|1	.|.	0|1	0|0	0|1	0|1	0|1	0|1	0|0	.|.	0|1	0|1	.|.	0|1	0|1	0|1	0|1	0|1	.|.	.|.	0|1	0|1	.|.	0|0	0|1	0|1	0|0	0|1	0|1	0|1	0|1	0|1	0|1	.|.	0|1	0|1	0|0	1|1	0|1	0|1	0|1	0|1	.|.	0|1	0|1	0|1	0|1	.|.	0/1	0|1	0|1	0|0	0|1	0|1	.|.	0|1	0|1
Cq1B	955353	Cq1B:955353	C	T	297664	PASS	.	GT	1|1	.|.	0/1	0|0	0|1	1|1	0|1	0/1	1|1	.|.	1|1	1|1	.|.	1|1	0|1	1|1	1|1	0|1	.|.	.|.	1|1	0|1	.|.	0|0	1|1	1|1	1|1	0|1	0|1	1|1	1|1	1|1	1|1	.|.	1|1	1|1	.|.	1|1	1|1	0|1	0|1	1|1	.|.	1|1	1|1	0|1	1|1	.|.	1/1	0|1	1|1	1|1	1|1	1|1	.|.	1|1	0|1
Cq1B	955419	Cq1B:955419	T	G	97090.8	PASS	.	GT	.|.	0|0	0/1	0/1	0|0	0/1	0|0	0/1	0/1	.|.	0/1	0/1	0|0	0/1	0|0	1|1	0/1	0|0	0|0	0|0	0/1	0|0	.|.	.|.	0/1	0/1	0/1	0|0	0|0	0/1	0/1	0/1	0/1	.|.	0/1	0/1	1|1	0/1	0/1	0|0	0|0	0/1	.|.	0/1	0/1	0|0	0/1	0/1	0/1	0/1	0/1	0/1	0|0	1|1	0/1	0/1	0|0
Cq1B	955574	Cq1B:955574	C	T	63173.2	PASS	.	GT	0|0	0|1	0/0	0/0	.|.	0|1	0|1	0/0	0/0	0|0	0/0	0|1	0|0	0|1	0|1	0|0	0|1	0|0	.|.	0|0	0/0	.|.	0|1	.|.	0|1	./.	0|1	0|0	0|1	./.	0|1	0/0	0|1	.|.	0|1	0|1	0|1	0|1	0|1	0|0	0|1	0/0	0|1	0|1	0|1	0|0	0|1	0/0	./.	0|1	0|1	0|1	0|1	0|0	./.	0|1	0|0
Cq1B	955840	Cq1B:955840	A	T	15688.2	PASS	.	GT	.|.	0|0	0/0	0/0	0|0	0|1	0|0	0/1	0/0	0|0	0/0	0|0	.|.	0|0	0|0	0|0	0|0	0|0	0|0	0|0	0/0	0|0	0|0	0|0	0|0	0/0	.|.	0|0	0|0	./.	0|0	0/0	0|0	0|0	0/1	0|0	0|0	0|0	0|0	0|0	0|0	0/0	0|1	0|0	0|0	0|0	.|.	0/0	0/0	.|.	.|.	0|0	0|0	0|0	./.	0|0	0|0
Cq1B	955903	Cq1B:955903	T	G	3657.44	PASS	.	GT	0|0	0|0	0/0	0/0	0|0	0|0	0|0	0/0	0/0	0|0	0/0	0|0	0|0	0/1	0|0	0|0	0|0	0|0	0|0	0|0	0/0	0|0	0|0	0|0	0|0	0/0	0|0	0|0	0|0	0/0	0|0	0/0	0|0	0|0	0/0	0|0	0|0	0|0	0|0	0|0	0|0	0/0	0|0	0|0	0|0	0|0	0|0	0/0	0/0	.|.	0|0	0|0	0|0	0|0	./.	0|0	0|0
Cq1B	956204	Cq1B:956204	C	A	80558.1	PASS	.	GT	0|1	0|1	0/0	0|1	0|0	0|1	0|1	0|1	0|1	0|0	0|1	0|1	0|0	0|1	0|0	0|0	0|1	0|0	.|.	0|1	0/0	0|1	0|1	0|0	0|1	./.	0|1	0|1	0|1	0|1	0|1	0|1	0|1	0|1	0|1	0|1	0|0	0|0	0|0	0|0	0|1	0|1	0|1	0|1	0|0	0|0	0|1	0|1	0/0	0|1	0|0	0|1	0|0	0|1	./.	0|0	0|0
Cq1B	956238	Cq1B:956238	G	A	336.52	PASS	.	GT	0|0	0|0	0/0	0|0	0|0	0|0	0|0	0|0	0|0	0|0	0|0	0|0	0|0	0|0	0|0	0|0	0|0	0|0	0|0	0|0	0/0	0|0	0|0	0|0	0|0	./.	0|0	0|0	0|0	0|0	0|0	0|0	0|0	0|0	0|0	0|0	0|0	0|0	0|0	0|0	0|0	0|0	0/1	0|0	0|0	0|0	0|0	0|0	0/0	0|0	0|0	0|0	0|0	0|0	./.	0|0	0|0
Cq1B	956262	Cq1B:956262	T	C	179328	PASS	.	GT	0|1	0|1	0|1	0|1	0|1	0|1	0|1	0|1	0|1	0|0	0|1	0|1	0|0	0|1	0|1	0|0	0|1	0|1	0|1	0|1	0/0	0|1	0|1	0|0	0|1	./.	0|1	0|1	0|1	0|1	0|1	0|1	0|1	0|1	0|1	0|1	0|1	0|0	0|1	.|.	0|1	0|1	0|1	0|1	0|1	0|1	0|1	0|1	0|1	0|1	0|0	0|1	0|1	0|1	0/0	0|1	0|0
Cq1B	956284	Cq1B:956284	C	T	25209.1	PASS	.	GT	0|0	0|0	0|0	0|0	0|0	0|0	0|0	0|0	0|0	0|0	0|0	0|0	.|.	0|0	0|0	0|0	0|0	0|0	0|0	0|0	0/0	0|0	0|0	0|0	0|0	./.	0|0	0|0	0|0	0|0	0/1	0|0	0|0	0|0	0/1	0/1	0/1	0|0	0|0	0|0	0|0	0|0	0/1	0|0	0|0	0|0	0|0	0|0	0|0	0|0	0|0	0|0	0|0	0|0	0/0	0|0	0|0
Cq1B	956303	Cq1B:956303	C	T	249102	PASS	.	GT	0|1	0|1	0|1	0|1	0|1	0|1	0|1	0|1	0|1	0|1	0|1	0|1	.|.	0|1	0|1	0|0	0|1	0|1	0|1	0|1	0/0	0|1	0|1	0|0	0|1	0/0	0|1	0|1	0|1	0|1	0|1	0|1	0|1	0|1	0|1	0|1	0|1	0|1	0|1	0|1	0|1	0|1	0|1	0|1	0|1	0|1	0|1	0|1	0|1	0|1	0|1	0|1	0|1	0|1	./.	0|1	0|1
Cq1B	956342	Cq1B:956342	T	A	222054	PASS	.	GT	0/1	0|1	0/1	0/1	0|1	0|1	0/1	0/1	0|1	0/1	0/1	0/1	.|.	0|1	0/1	0|0	0/1	0/1	0|1	0/1	0/1	0/1	0/1	0|0	0|1	0|1	0/1	0/1	0/1	0|1	0|1	0/1	0/1	0/1	0/1	0/1	0/1	0/1	0/1	0|1	0/1	0/1	0|1	0/1	0/1	0|0	0/1	0|1	0/1	0/1	0|1	0/1	0|1	0/1	0/0	0/1	0/1
Cq1B	956486	Cq1B:956486	C	T	210859	PASS	.	GT	0|1	0|1	0|1	./.	0|1	0|1	0|1	0|1	0|1	0|1	0|1	0|1	0|0	0|1	0|1	0|1	0|1	0|1	0|1	0|1	0|1	0|1	0/1	0|0	0|1	0|0	0|1	0|1	0|1	0|1	0|1	0|1	0|1	0|1	0|1	0|1	0|1	0|1	0|1	0|0	0|1	0|1	0|1	0|1	0|1	0|1	0|1	0|1	0|1	0|1	0|0	0|1	0|1	0|1	0|1	0/0	0|1
Cq1B	956704	Cq1B:956704	A	G	239399	PASS	.	GT	0|1	0|1	0|1	0/0	0|1	0|1	0|1	0|0	0|1	0|1	0|1	0|1	0|1	0|1	0|1	0|1	0|1	0|1	0|1	0|1	0|1	0|1	0|1	0|0	0|1	.|.	0|1	0|1	0|1	0|1	0|1	0|0	0|1	0|1	0|1	0|1	0|1	0|1	0|1	0|1	0|1	0|1	0|1	0|1	0|1	0|1	0|1	0|1	0|1	0|1	.|.	0|1	0|1	0|1	0|1	0|1	0|1
Cq1B	956787	Cq1B:956787	A	G	169056	PASS	.	GT	0/1	0/1	0/1	0/1	0/1	0/1	0/1	0/1	0/1	0/1	0/1	0/1	0/1	0/1	0/1	0/1	0/1	0/1	0/1	0/1	0/1	0/1	0/1	0|0	0/1	0|0	0/1	0/1	0/1	0/1	0/1	0/1	0/1	0/1	0/1	0/1	0/1	0/1	0/1	0/1	0/1	0/1	0/1	0/1	0/1	0/1	0/1	0/1	0/1	0/1	0/1	0/1	0/1	0|0	0/1	0/1	0/1
Cq1B	956817	Cq1B:956817	G	A	45853.7	PASS	.	GT	0/0	0/0	0|1	0/0	0/1	0/0	0/1	0/0	0/0	0/0	0/0	0/1	0/0	0/0	0/1	0/0	0/0	0/1	./.	0/0	0/1	0/0	0/0	0|0	0/0	0|0	0/0	0/1	0/1	0/0	0/0	0/0	0/0	0/0	0/0	0/0	0/1	0/0	0/0	0/0	0/1	0/0	0/1	0/0	0/0	./.	0/0	0/0	0/0	0/1	0/0	0/0	0/0	0|0	0/0	0/0	0/1
Cq1B	956981	Cq1B:956981	A	G	65431.9	PASS	.	GT	0|1	0|1	0|1	0/0	0|1	0|1	0/0	0|1	0|1	0|1	0/0	0|1	0/0	0|1	./.	0|1	0|1	0|1	./.	0/0	0|1	0/0	0|1	0|0	0|1	.|.	./.	0/0	0|1	./.	0/0	0/0	0/0	./.	0|1	0|1	0|1	0|1	0/0	0|1	./.	./.	0|1	0|1	0|1	0/0	0|1	0|1	./.	0|1	./.	0|1	0|1	0|1	0/0	./.	0|1
Cq1B	957348	Cq1B:957348	A	G	134782	PASS	.	GT	0/1	0|1	0/1	0|1	0/1	.|.	0/1	0/1	0|0	0|0	0|1	1|1	./.	0|1	0/1	0/1	0|1	0/1	0/1	0|1	0/1	0/1	0|1	.|.	0|1	0|1	./.	0/1	0/1	0|1	0|1	0/0	0/0	0/1	0|0	0/1	0/1	0/1	0/0	0|1	./.	0|1	0/1	0|1	0|1	0/1	0|1	.|.	./.	0/1	0/0	.|.	0|1	.|.	0/1	0/0	0|1
Cq1B	957528	Cq1B:957528	T	A	33800.7	PASS	.	GT	0/0	0|0	0|1	0|0	0/0	0|0	0/0	0/0	0|0	0|0	0|0	0|0	0/0	0|0	0/0	0/0	0|0	0/0	0/0	0|0	0/0	0/0	1|1	.|.	.|.	.|.	./.	0/0	0/0	.|.	0|0	0/0	0/0	0/0	0|0	0/0	0/0	0/0	0/0	0|0	./.	0|1	0/0	0|0	0|0	./.	0|0	0|0	./.	0/0	0/0	0|0	1|1	0|0	./.	0/0	0|0
Cq1B	957640	Cq1B:957640	T	C	90923.9	PASS	.	GT	0|1	0|1	0|1	0|1	0|1	0|1	0/0	0|1	0|0	0|1	0|1	0|1	./.	0|1	0|1	0|1	0|0	0|1	0/0	0|1	0|1	0|1	0|1	0|0	.|.	.|.	./.	0|1	0|1	0|0	0|1	0/0	0|1	0|1	0|1	0|1	0|1	0|1	0|1	0|0	0/0	0|1	0|1	0|1	0|1	0/0	0|0	0|1	0|1	0|1	0/0	0|1	0|1	0|1	./.	./.	0|1
Cq1B	958226	Cq1B:958226	A	T	32700.5	PASS	.	GT	0|0	0/1	0/1	0|0	0/1	0/1	0/0	.|.	0/1	0/1	0|0	0/1	0/0	0|0	.|.	0/1	0/1	0/1	0/1	0|0	0/1	0/1	0|0	0|0	0/1	0/1	0/1	0/1	0/1	0|0	0|0	0/0	0/1	0|0	0/1	0/1	0/1	0/1	0|0	0|0	0/1	0/1	0|0	0/1	0|0	0/0	0|0	0|0	.|.	0/1	0/1	0|0	0/1	0|0	./.	0/1	0|0
Cq1B	958251	Cq1B:958251	G	A	12712.2	PASS	.	GT	.|.	./.	0/1	0|0	0/0	0/1	0/0	0|0	0/0	0/0	0|0	./.	0/0	0|0	0|0	0/0	0/1	0/1	0/0	0|0	0/0	0/1	0|0	0|0	0/1	./.	0/0	0/0	0/1	0|0	0/1	./.	0/1	0|0	0/0	0/0	0/1	0/0	0/1	0|0	0/1	0/0	0|0	0|1	0|0	0/1	0|0	0|0	.|.	0/1	./.	0|0	0/0	0|0	0/0	0/0	0/1
Cq1B	958285	Cq1B:958285	T	G	14685.8	PASS	.	GT	.|.	0|1	0/0	0|0	0/0	0/0	0|1	0|0	0/0	./.	0|0	./.	0/0	0|0	.|.	0/0	0|1	0|1	0|1	0|0	0/0	0/0	0|0	0|0	0/0	0/0	0/0	0/0	0|1	0|0	0|1	./.	0/0	.|.	0|1	0/0	./.	0/0	0/0	0|0	0|1	0/0	0|0	0|0	0|0	0|1	0|0	.|.	.|.	0/0	./.	0|0	0/0	0|0	0/0	0/0	0|1
Cq1B	958362	Cq1B:958362	G	A	10622.3	PASS	.	GT	0|0	0|0	0/0	.|.	0/0	0/0	0|0	0|0	0/1	0/0	0|0	0|1	0/0	0|0	.|.	./.	0|0	0|0	0|0	0|0	0/0	0/0	0|0	0|0	./.	./.	./.	0/0	0|0	0|0	0|0	./.	0/0	0|0	0|0	0/0	0/0	0/0	0/0	.|.	0|0	0/0	.|.	0|0	0|0	0|0	0|0	0|0	.|.	0/0	./.	0|0	0/0	0/1	0/0	0/0	0|0
Cq1B	958405	Cq1B:958405	T	C	17043	PASS	.	GT	0|0	0|1	0/0	0|0	0/0	0/0	0|0	0|0	0/1	0|1	0|1	0|0	./.	0|1	0|0	./.	0|0	0|1	0|1	0|0	0/0	0/0	0|0	0|0	0|1	0/0	0/0	0/0	0|0	0|0	0|0	./.	0/0	0|1	0|0	0/0	0|1	0/0	0|1	.|.	0|0	0/0	0|0	0|1	0|0	0|0	0|0	0|0	0|0	0/0	0/0	0|0	0/0	0|1	./.	0/0	0|0
Cq1B	958515	Cq1B:958515	T	A	69647.4	PASS	.	GT	0|0	0/1	0/0	0|0	0/1	0/0	0/1	0/1	0/0	0/1	0/1	0/1	./.	.|.	0/1	./.	0/1	0/1	0/1	0/1	0/0	0/1	0/1	0|0	0|0	0/0	0/1	0/1	0/1	0/1	0/1	0/1	0/1	0/1	0/1	0/0	0|0	0/1	0/1	0/1	0/1	0/1	0/1	0/1	0/1	0/1	0/1	0|0	0|0	0/1	0/1	0/1	0/0	0/1	./.	0/0	0/1
Cq1B	958973	Cq1B:958973	C	G,T	146646	PASS	.	GT	0|2	0|1	0|1	.|.	0/0	0/0	0|1	0|2	0|2	0|1	0|1	./.	0/0	0|1	./.	0|1	0|1	0|1	0|1	0|1	0|1	0|1	0|2	0|0	0/1	./.	./.	./.	0|1	./.	./.	0|1	0|1	0/0	0/1	0/1	0|1	0|2	0|2	0|1	0|1	0|1	0|1	0|1	0|1	0|1	0|1	0|1	.|.	0/0	./.	0/0	0|1	0/0	./.	0/0	0|1
Cq1B	959071	Cq1B:959071	A	T	263226	PASS	.	GT	0/1	0|1	0|1	0/1	0/1	0|1	0|1	0|1	0|1	0|1	0|1	0|1	0/0	0|1	0|1	0|1	0|1	0/1	0|1	0|0	0|1	0|1	0/1	0|1	0/1	./.	0|1	0/1	0/1	0|1	0|1	0|1	0/1	0|1	0|1	0|1	0|1	0|1	0|1	0|1	0|1	0|1	0|1	0|1	0|1	0|1	0|0	0|1	0/1	0|1	0|1	0/1	0|1	0|1	0|1	0|1	0|1
Cq1B	959097	Cq1B:959097	C	T	70238.2	PASS	.	GT	0/0	0|1	0|0	0/1	0/0	0|1	0|0	0|0	0|0	0|1	0|1	0|0	./.	0|1	0|0	0|0	0|1	0/0	0|0	0|0	0|0	0|0	0/1	0|1	0/1	0|1	0|1	0/0	0/0	0|1	0|1	0|1	0/1	0|0	0|0	0|0	0|0	0|0	0|0	0|0	0|0	0|1	0|0	0|1	0/1	0|0	0/1	0/1	0/0	0|0	0|1	0/0	0|1	0|1	0|0	0|1	0|0
Cq1B	959181	Cq1B:959181	G	A	281924	PASS	.	GT	0|1	0|1	0|0	0|1	0|1	0|1	0|1	0|1	0|1	0|1	0|1	0|1	./.	0|1	0|1	0|1	0|1	0|1	0|1	0|1	0|1	0|1	0|1	.|.	0|1	0|1	0|1	0|1	0|1	0|1	0|1	0|1	0|1	0|1	0|1	0|1	0|1	0|1	0|1	.|.	0|1	0|1	0|1	0|1	0|1	0|1	0|1	0|1	0|1	0|1	0|1	0|1	0|1	0|1	0|1	0|1	0|1
Cq1B	959475	Cq1B:959475	T	C	251047	PASS	.	GT	0/1	0/1	0/1	0/1	0/1	0/1	0/1	0/1	0/1	0/1	0/1	0/1	0/0	0/1	0/1	0/1	0/1	0/1	0/1	0/1	0/1	0/1	0/1	0|0	0/1	0/1	0|0	0/1	0/1	0/1	0/1	0/1	0/1	0/1	0/1	0/1	0/1	0/1	0/1	0/1	0/1	0/1	0|0	0/1	0/1	0/1	0/1	0/1	0/1	0/1	0/1	0/1	0/1	0/1	0/1	0/1	0/1
Cq1B	959675	Cq1B:959675	C	A	191649	PASS	.	GT	0/1	0/1	0/1	0/1	0/1	0/1	0/1	0/1	0/1	0/1	0/1	0/1	0/0	0/1	0/1	0/1	0/1	0/1	0/1	0/1	0/1	0/1	0/1	0|0	0/1	0/1	0/1	0/1	0/1	0/0	0/1	0/1	0/1	0/1	0/1	0/1	0/1	0/1	0/1	0/1	0/1	0/1	0/1	0/1	0/1	0/1	0/1	0/1	0/1	0/1	0/1	0/1	0/1	0/1	./.	0/0	0/1
Cq1B	959825	Cq1B:959825	A	T	193142	PASS	.	GT	0/1	0/1	0/1	0/1	0/1	0/1	0/1	0/1	0/1	0/1	0/1	0/1	0/0	0/1	0/1	0/1	0/1	0/1	0/1	0/1	0/1	0/1	0/1	0|0	1/1	./.	0/1	0/1	0/1	0/1	0/1	0/1	0/1	0/1	0/1	0/1	0/1	0/1	0/1	0/1	0/1	0/1	0/1	0/1	0/1	0/1	0/1	0/1	0/1	0/1	0/1	0/1	0/1	0/1	0/1	0/1	0/1
Cq1B	960016	Cq1B:960016	A	C	108429	PASS	.	GT	0/1	0/1	0/1	0/1	0/1	0/1	0/1	0/1	0/1	0/1	0/1	./.	0/1	0/1	0/1	0/1	0/1	0/1	0/1	0/1	0/1	0/1	0/1	0/1	0/1	./.	0/1	0/1	0/0	0/1	0/1	0/1	0/1	./.	0/1	0/1	0/0	0/1	0/1	0/1	0/1	0/1	0/1	0/1	0/1	0/1	0/0	0/1	0|1	0/1	0/1	0/1	0/1	0/1	./.	0/1	0/0
Cq1B	960112	Cq1B:960112	T	C	163525	PASS	.	GT	0/1	0/1	0/1	0/1	0/1	0/1	0/1	0/1	0/1	0/1	0/1	0/1	0/1	0/1	1/1	0/1	0/1	0/1	0/1	0/1	0/1	0/0	0/1	0/1	0/1	0/1	0/1	0/1	0/1	0/1	0/1	0/1	0/1	0/1	0/1	0/0	0/1	0/1	0/1	0/1	0/1	0/1	0|1	0/1	0/1	0/1	0/1	0/1	0/1	0/1	0/1	0/1	0/1	0/1	0/1	0/1	0/1
Cq1B	960133	Cq1B:960133	T	C	189605	PASS	.	GT	0/1	0/1	0/1	0/1	0/1	0/1	0/1	0/1	0/1	0/1	0/1	0/1	0/1	0/1	1/1	0/1	0/1	0/1	0/1	0/1	0/1	0/1	0/1	0/1	0/1	./.	0/1	0/1	0/1	0/1	0/1	0/1	0/1	0/1	0/1	0/1	0/1	0/1	0/1	0/1	0/1	0/1	0|1	0/1	0/1	0/1	0/1	0/1	0/1	0/1	0/1	0/0	0/1	0/1	0/1	0/1	0/1
Cq1B	960366	Cq1B:960366	G	A	192167	PASS	.	GT	0|1	0|1	0|1	0|1	0|1	0|1	0|1	0|1	0|1	0|1	0|1	0|1	0|1	0|1	0|1	0|1	0|1	0|1	0|1	0|1	0|1	0|1	0|1	0|1	0|1	1/1	0|1	0|1	0|1	0/0	0|1	0|1	0|1	0|1	0|1	0|1	0|1	0|1	0|1	./.	0|1	0|1	0|1	0|1	0|1	0|1	0|1	0|1	0|1	0|1	0/0	0|1	0|1	0|1	0|1	./.	0|1
Cq1B	960448	Cq1B:960448	G	A	135347	PASS	.	GT	0/1	0/1	0/1	0/1	0/1	0/1	0/1	0/1	0|0	0|0	0/1	0/1	0/1	0/1	.|.	0/1	0/1	0|1	0/1	0/1	0/1	0/1	0/1	0|1	0/1	./.	0/1	0/1	0/1	./.	0/1	0/1	0|0	0/1	0/1	0/1	0/1	0|0	1|1	./.	0/1	0/1	0/1	0/1	0/1	0/1	0|0	0/1	0/1	0|1	./.	0/1	0/1	0/1	.|.	0/1	.|.
Cq1B	960538	Cq1B:960538	G	A	115106	PASS	.	GT	0/1	0/1	0/1	0/0	0/1	0/1	0/1	0/1	0/1	0|0	0/1	0/1	0/1	0/1	0/1	0/1	0/1	0/1	0/1	0/1	0/1	0/0	0/1	0/1	0/1	./.	0/1	0/1	0/1	0/1	0/1	0/1	0/1	0/1	0/1	0/1	0/0	0|0	0/1	./.	0/1	0/1	0/1	0/1	0/0	0/1	.|.	0/1	0/0	0/1	./.	0/1	0|1	0/1	0/1	0|1	0|0
Cq1B	960588	Cq1B:960588	G	A	150153	PASS	.	GT	0|1	0|1	0|1	0/0	0|1	0|1	0|1	0|1	0|1	0|1	0|1	0|1	0|1	0|1	0|1	0|1	0|1	0|1	0|1	0|1	0|1	0|1	0|1	0|1	0|1	./.	0|1	0|1	0|1	0|1	0|1	0|1	0|1	0|1	0|1	0|1	0|1	0|1	0|1	./.	0|1	0|1	0|1	0|1	0|1	0|1	.|.	0|1	0/0	0|1	0/0	0|1	0|1	0|1	0|1	0|1	0|0
Cq1B	960763	Cq1B:960763	G	A	334474	PASS	.	GT	0|1	0|1	0|1	./.	0|1	0|1	0|1	0|1	0|1	0|1	0|1	0|1	0|1	0|1	0|1	0|1	0|1	0|1	0|1	0|1	0|1	0|1	0|1	0|1	0|1	0|1	0|1	0|1	0|1	0|1	0|1	0|1	0|1	0|1	0|1	0|1	0|1	0|1	0|1	0|1	0|1	0|1	0|1	0|1	0|1	0|1	0|1	0|1	0|1	0|1	1/1	0|1	0|1	0|1	0|1	0|1	0|1
Cq1B	960773	Cq1B:960773	C	T	355031	PASS	.	GT	0|1	0|1	0|1	0/0	0|1	0|1	0|1	0|1	0|1	0|1	0|1	0|1	0|1	0|1	0|1	0|1	0|1	0|1	0|1	0|1	0|1	0|1	0|1	0|1	0|1	0|1	0|1	0|1	0|1	0|1	0|1	0|1	0|1	0|1	0|1	0|1	0|1	0|1	0|1	0|1	0|1	0|1	0|1	0|1	0|1	0|1	0|1	0|1	0|1	0|1	0|1	0|1	0|1	0|1	0|1	0|1	0|1
Cq1B	960805	Cq1B:960805	G	A	230506	PASS	.	GT	0/1	0/1	0/1	0/0	0/1	0/1	0/1	0/1	0/1	0/1	0/1	0/1	0/1	0/1	0/1	0/1	0/1	0/1	0/1	0/1	0/1	0/1	0/1	0/1	0/1	0/1	0/1	0/1	0/1	0/1	0/1	0/1	0/1	0/1	0/1	0/1	0/1	0/1	0/1	0/1	0/1	0/1	0/1	0/1	0/1	0/1	0/1	0/1	0|0	0/1	0/1	0/1	0/1	0/1	0/1	0/1	0/1
Cq1B	960886	Cq1B:960886	A	G	222908	PASS	.	GT	0/1	0/1	0/1	0/1	0/1	0/1	0/1	0/1	0/1	0/1	0/1	0/1	0/1	0/1	0/1	0/1	0/1	0/1	0/1	0/1	0/1	0/1	0/1	0/1	0/1	0/1	0/1	0/1	0/1	0/1	0/1	0/1	0/1	0/1	0/1	0/1	0/1	0/1	0/1	0/0	0/1	0/1	0/1	0/1	0/1	0/1	0/1	0/1	0/1	0/1	0/1	0/1	0/1	0/1	0/1	0/1	0/1
Cq1B	961095	Cq1B:961095	T	C	211853	PASS	.	GT	0|1	0|1	0|1	0|1	0/0	0|1	0|1	0|1	0|1	0|1	0|1	0|1	0|1	0|1	0|1	0|1	0|1	0|1	0|1	0|1	0|1	0/0	0|1	0|1	0|1	0|1	0|1	0/0	0|1	0|1	0|1	0|1	0|1	0|1	0|1	0|1	0|1	0|1	0|1	0|1	0|1	0|1	0|1	0|1	0|1	0|1	0/0	0|1	0|1	0|1	0|1	0|1	0|1	0|1	0|1	0|1	0|1
Cq1B	961229	Cq1B:961229	T	G	165160	PASS	.	GT	0|1	0|1	0|1	0|1	0|1	0|1	0|1	0|1	0|1	0|1	0|1	0|1	0|1	0|1	0|1	0|1	0|1	0|1	0|1	0|1	0|1	0/0	0|0	0|1	0|1	0|1	0|0	0|1	0|1	0|0	0|1	0|1	0|1	0|1	0|1	0|1	0|1	0|1	0|1	0|1	0|0	0|1	0|1	0|1	.|.	0|1	0/0	0|1	0|1	0|1	0|0	0|1	0|1	0|1	.|.	0|1	0|1
Cq1B	961245	Cq1B:961245	A	T	118967	PASS	.	GT	0/1	0/1	0|1	0/1	0|1	0/1	0|1	0|1	0/1	0|1	0|1	0|0	0/1	0/1	0|1	0|1	0/1	0|1	0|1	0/1	0|0	0/0	0|0	0/1	0|1	0|0	0|0	0|1	0|1	0|0	0/1	0/1	0/1	0|1	0|1	0/1	0/1	0|0	0/1	0/1	0|0	0/1	0/1	0|1	0/1	0|1	0/0	0|1	0/1	0|1	0|0	0|1	0|0	0|0	0|0	0|0	0|1
Cq1B	961505	Cq1B:961505	A	T,*	136837	PASS	.	GT	0|1	0|1	0|1	0|1	0|2	0|1	0|2	0|1	0|1	0|1	0|1	0|1	0|1	0|1	0|2	0|0	0|1	1/2	0|1	0|1	0|1	0|2	0|1	0/0	0|1	.|.	0|1	0|2	0|1	0|1	0|1	0|1	0/0	0|1	0|1	0|1	0|1	0|1	0|1	0|1	0|2	0|1	0|1	0|1	0/0	0|2	0|1	0|1	0|1	0|0	0|0	0|1	0|1	0/1	.|.	.|.	.|.
Cq1B	961579	Cq1B:961579	C	T	93490.9	PASS	.	GT	0|1	0|1	.|.	.|.	0|1	0|1	0|1	0|0	0|0	0|1	0|1	0|1	0|1	0|1	0|1	0|1	0|1	0|1	0|1	0|1	0|1	0|1	0|0	./.	0|0	.|.	0|0	0|1	0|0	0|0	0|1	0|0	./.	0|1	0|1	0|1	0|0	0|1	0|1	0|1	0|1	.|.	0|1	0|1	0/0	0|1	0|0	0|1	0|1	0|0	0|0	0|1	0|0	./.	.|.	.|.	0|0
Cq1B	961947	Cq1B:961947	T	G	141959	PASS	.	GT	0/1	0/1	0/1	.|.	0/1	0/1	0/1	0/1	0/1	0/1	0/1	0/1	0|0	0/1	0/1	0/1	0/1	0/1	0/1	0/1	0/1	0/1	0/1	0/1	0/1	.|.	0/1	0/1	0/1	.|.	0/1	0/1	0/1	0/1	0/1	0/1	0/1	0/1	0/1	0/1	0/1	0/1	0/1	0/1	0/1	0/1	0/1	0/1	0/1	0/1	0/1	0/1	0/1	0/1	.|.	0/1	0/1
Cq1B	961994	Cq1B:961994	A	T	166166	PASS	.	GT	0/1	0/1	0/1	.|.	0/1	0/1	0/1	0/1	0/1	0/1	0/1	0/1	0/1	0/1	0/1	0/1	0/1	0/1	0/1	0/1	0/1	0/1	0/1	0/1	0/1	.|.	0/1	0/1	0/1	0/1	0/1	0/1	1/1	0/1	0/1	0/1	0/1	0/1	0/1	0/1	1/1	0/1	0/1	0/1	0/1	0/1	0/1	0/1	0/1	0/1	0/1	0/1	0/1	0/1	.|.	0/1	0/1
Cq1B	962093	Cq1B:962093	A	T	155246	PASS	.	GT	0/1	0|1	0/0	.|.	0/1	0/1	1/1	0/1	0/1	0/0	0/1	0/1	0/1	0/1	0/0	0/0	0/1	0/0	0/0	0/1	0/1	0/1	0/1	0/1	0/1	.|.	./.	0|1	0/1	0/1	0/1	0/1	0/1	0/1	0/1	0/1	0/1	0/1	0/1	0/1	0/1	0/1	./.	0/1	0/1	0/1	0/1	0/1	./.	0/1	0/1	0/1	0/1	0/1	0/1	0/1	0/1
Cq1B	962391	Cq1B:962391	C	A	124546	PASS	.	GT	0/1	0/1	0/1	0|0	0/1	0/1	0/1	0/1	0/1	0/1	0/1	0/1	0/1	0/1	0/1	0/1	0/1	0/1	0/1	0/1	0/1	0/1	0/1	0/1	0/1	.|.	1/1	0/1	0/1	./.	0/1	0/1	0/1	0/1	0/1	0/1	0/1	0/1	0/1	0/1	0/1	0/1	0/1	0/1	0/1	0/1	0/1	0/1	0/1	0/1	0/1	./.	0/1	0/1	./.	1/1	./.
Cq1B	962893	Cq1B:962893	A	C	65743.9	PASS	.	GT	0/0	0/1	./.	0|0	0/1	0/1	0/1	0/0	0/1	0/1	0/1	./.	0/1	0/1	0/1	0/1	0/1	0/1	./.	0/1	0/1	0/1	0/1	0/1	0/1	0/1	./.	0/1	0/1	0/1	0/1	0/1	0/1	0/1	0/1	0/1	0/1	0/1	0/0	0/1	./.	0/1	./.	0/1	./.	0/1	./.	0/1	0/1	0/1	0/1	0/1	0/1	0/1	0/1	./.	0/1
Cq1B	963415	Cq1B:963415	T	C	16514	PASS	.	GT	0/0	0/0	0/0	.|.	0/0	0/0	0/0	0/1	0/1	./.	0/0	0/1	0/0	0/0	0/0	1/1	0/0	0/0	0/0	0/0	0/1	0/0	0/0	0/0	0/0	./.	0/0	0/0	0/0	0/0	0/0	./.	0/0	0/0	0/0	0/0	0/0	0/0	0/0	0/0	0/0	0/0	0/0	0/0	0/0	0/0	0/1	0/0	0/0	0/0	./.	0/0	0/0	0/0	./.	0/0	0/0
Cq1B	986137	Cq1B:986137	C	T	1318.69	PASS	.	GT	0/1	0/0	0/0	.|.	./.	./.	0/0	0/0	0/0	0/0	0/0	0/0	0/0	0/0	0/0	./.	0/0	0/0	./.	0/0	0/0	0/0	0/1	0/0	0/0	0/0	0/0	0/0	0/0	0/0	0/0	0/0	0/0	0/0	0/1	0/0	0/0	0/0	0/0	./.	./.	0/0	0/0	0/0	0/0	0/0	./.	0/1	0/0	0/0	./.	0/0	0/1	0/0	./.	0/0	./.
Cq1B	990934	Cq1B:990934	G	C	2394.28	PASS	.	GT	0/0	0/0	0/0	0|0	0/0	0/0	0/0	0/0	0/0	0/0	0/0	0/0	0/0	0/0	0/0	0/0	0/0	0/0	0/0	0/0	0/0	0/0	0/0	0/0	0/0	0/0	0/0	0/0	0/0	0/0	0/0	0/0	0/0	0/0	0/0	0/0	0/0	0/0	0/0	0/0	0/0	0/0	0/0	0/0	0/0	0/0	0/0	0/0	0/0	0/0	0/0	0/0	0/0	0/0	0/1	./.	0/0
Cq1B	1000116	Cq1B:1000116	G	A	110262	PASS	.	GT	1/1	1/1	1/1	0|0	0/0	0/1	0/0	0/1	0/0	./.	1/1	0/0	0/0	1/1	0/0	0/0	0/1	0/0	./.	1/1	0/0	./.	1/1	0/0	1/1	./.	./.	0/0	0/0	0/1	1/1	1/1	1/1	1/1	1/1	1/1	1/1	1/1	1/1	0/0	0/0	0/0	1/1	1/1	1/1	0/1	1/1	1/1	./.	0/0	./.	./.	1/1	1/1	./.	./.	./.
Cq1B	1000448	Cq1B:1000448	G	C	56762.8	PASS	.	GT	0|1	0|1	0/0	0|0	0|1	0/0	0/0	0/0	0|1	0/0	0|1	0/0	0|1	0/0	0/0	0/0	0/0	0|1	0|1	0|1	0|1	0/0	0|1	0|1	0/0	0/0	0/0	0|1	0/0	0|1	./.	0|1	0|1	0|1	0|1	0|1	./.	0|1	0|1	./.	0|1	0/0	0/0	0|1	0|1	0/0	0|1	0|1	0|1	0|1	./.	0/0	0|1	0/0	0|1	0|1	0|1
Cq1B	1000521	Cq1B:1000521	G	A	120450	PASS	.	GT	0/1	0/1	0/0	0/1	0/1	0/1	0/1	0/1	0/1	0/1	0/1	0/1	0/1	0/1	0/0	0/1	0/1	0/1	1|1	0/1	0/1	0/1	0/1	0/1	0|1	0/1	0/1	0/1	0/0	.|.	./.	0/1	0/1	0/1	0/1	0/1	0/1	0/1	0/1	0/1	0/1	0/1	0/0	0/1	0|0	0/1	0/1	0/1	0/1	0/1	0/1	0/0	0/1	0/0	0/1	0|0	0/1
Cq1B	1000657	Cq1B:1000657	G	A	44294.6	PASS	.	GT	0|1	0|1	0|1	0/0	./.	0|1	./.	./.	0|1	./.	0|1	0|1	0|1	0/0	0|1	0|1	0|1	0/0	0|1	0|1	0|1	0|1	0|1	0/0	0|1	0/0	./.	0|1	0/0	0|1	0/0	0|1	0|1	./.	0|1	0|1	0|1	0|1	./.	0|1	0/0	0/0	0/0	0|1	0|1	0/0	0|1	0|1	0|1	0|1	./.	0/0	0|1	0/0	0/0	0|1	./.
Cq1B	1002669	Cq1B:1002669	G	A	8934.07	PASS	.	GT	0|0	0|0	0|0	0/0	0/0	0|0	0/0	0/0	0|0	./.	0|0	0|0	0|0	0/0	0|0	0|0	0|0	0/0	0|0	0|0	0|0	0|0	0|0	0/0	0|0	./.	0/0	0|0	0/0	0|0	0/0	0|0	.|.	0/0	0|0	0|0	0|0	0|0	0/0	.|.	0/0	1/1	./.	.|.	0|0	0/0	0|0	0|0	1|1	0|0	0/0	./.	0|0	0/0	./.	0|0	0/0
Cq1B	1014815	Cq1B:1014815	C	T	7464.35	PASS	.	GT	.|.	0|0	0|0	0/0	0/0	0|0	0/0	0/0	0|0	0/0	0|0	0/1	.|.	0/0	0|0	0/1	.|.	0/0	0|0	0|0	0/1	0|0	.|.	0/0	0|0	./.	0/0	0|0	0/0	0|0	0/0	.|.	0|0	0/0	0|0	0|0	0/1	0|0	0/0	0|0	0/0	0/0	0/1	0|0	0|0	0/0	0|0	0|0	0|0	0|0	0/0	0/0	0|0	0/0	./.	0|0	0/0
Cq1B	1053239	Cq1B:1053239	A	T	5920.03	PASS	.	GT	0|0	0|0	0|0	0/0	0/0	0|0	0/0	0/0	0|0	0/0	0|0	0/0	.|.	0/0	0|0	0/0	0|0	0/0	0|0	0|0	0|1	0|0	0|0	./.	0|0	0/0	0/0	0|0	./.	0|0	0/0	0|0	.|.	./.	0|0	0|0	0/0	0|0	0/0	0|0	0/1	0/0	0/0	.|.	0|0	0/0	0|0	0|0	0|0	0|0	0/0	0/0	0|0	0/0	0|1	0|0	0/0
Cq1B	1053301	Cq1B:1053301	A	G	15262	PASS	.	GT	0|0	0|0	0|0	./.	0|1	0|0	0/0	0/0	0|1	0/0	0|0	0/0	0|1	./.	0|0	0/0	0|0	0/0	0|0	0|0	0|1	0|0	0|0	0|1	0|0	0/0	0/0	0|0	0/0	0|0	0/0	0|0	.|.	./.	0|0	0|1	./.	0|0	0/0	0|0	0|1	0/0	0/0	.|.	0|0	0|1	0|0	0|0	.|.	0|0	0/0	0/0	0|0	0/0	0|1	.|.	0/0
Cq1B	1100646	Cq1B:1100646	G	A	284.81	PASS	.	GT	0|0	0|0	0|0	./.	0|0	0|0	0/0	0/0	0|0	0/0	0|0	./.	0|0	0/0	0|0	0/0	0|0	0/0	0|0	0|0	0|0	0|0	0|0	0|0	0|0	0/0	0/0	0|0	0/0	0|0	0/0	0|0	0|0	0/0	0|0	0|0	0/0	0|0	./.	.|.	.|.	0/0	0/0	0|1	0|0	0|0	0|0	0|0	0|0	.|.	./.	./.	0|0	0/0	.|.	0|0	0/0
Cq1B	1102686	Cq1B:1102686	G	C	100286	PASS	.	GT	1|1	1|1	0|0	./.	0|0	1|1	0/0	1/1	1|1	1/1	1|1	1/1	0|0	1/1	0|0	./.	1|1	0/0	0|0	1|1	1|1	0|0	1|1	0|0	1|1	0/0	1/1	0|0	0/0	1|1	0/0	1|1	1|1	1/1	0/1	0|0	0/0	1|1	1/1	0|0	0|0	0/0	0/0	1|1	1|1	0|0	0/1	0|0	0|0	0|0	./.	1/1	0|0	1/1	.|.	1|1	0/0
Cq1B	1103488	Cq1B:1103488	T	G,*	10554.8	PASS	.	GT	0|0	0|0	0|1	0/0	0|0	0/1	0/0	0|1	0|0	0/0	0|0	0/0	0|0	0/0	0|0	0/0	0|0	0/0	.|.	0|0	0|0	0|0	0|0	0|0	0|1	0/0	0|1	0|0	0/0	0|0	0/0	0|0	0|1	0/0	0/0	0/2	0/0	0|0	0/1	0|0	0|0	0/0	0|1	0|0	0/1	0|0	0/0	0|1	0|0	0|0	0|1	0/0	0|0	0|1	0|0	0|1	0/0
Cq1B	1117604	Cq1B:1117604	T	C	2787.01	PASS	.	GT	0|0	0|0	0|0	./.	0|0	0/0	0/0	0|0	0|0	0/0	0|0	0/0	0|0	0/0	.|.	0/0	0|0	0/0	0|0	0|0	0|0	0|0	0|0	0|0	0/1	./.	0|0	0|0	0/0	0|0	0/0	0|0	0|0	0/0	./.	0/0	0/0	0|0	0/0	0|0	0|0	0/0	0|0	0|0	0/0	0|0	./.	0|0	0|0	0|0	0|0	0/0	0|0	0|0	0|0	.|.	0/0
Cq1B	1120861	Cq1B:1120861	T	A	3154.48	PASS	.	GT	0|0	0|0	0|0	./.	0|0	0/0	0/0	0|0	0|0	0/0	.|.	0/0	0|0	0|1	0|0	0/0	0|0	0/0	0|0	0|0	0|0	0|0	0|0	0|0	0/0	0/0	.|.	0|0	./.	0|0	0/0	0|0	0|0	0/0	0/0	0/0	0/0	0|1	0/0	.|.	.|.	0/0	.|.	0|0	0/0	0|0	0/0	0|0	.|.	0|0	0|0	0/0	0|0	0|0	.|.	.|.	0/0
Cq1B	1122900	Cq1B:1122900	G	A	4432.64	PASS	.	GT	0|0	0|0	0|0	./.	0|0	0/0	./.	.|.	0|0	0/0	0|0	0/0	1|1	.|.	0|0	0/0	0|0	0/1	0|0	0|0	0|0	0|0	0|0	0/1	0/0	./.	0|0	0|0	1/1	.|.	0/0	0|0	.|.	./.	0/0	0/0	0/0	0|0	0/0	0|0	0|0	0/0	0|0	0|0	0/0	0|0	0/0	0|0	0|0	0|0	0|0	./.	0|0	0|0	.|.	.|.	0/0
Cq1B	1125855	Cq1B:1125855	C	A	29052.5	PASS	.	GT	0|0	0|0	0|0	0/0	0|0	0/0	./.	0|0	0|0	0/0	0|0	0/0	1|1	0|0	1|1	0/0	0|0	0/0	.|.	0|0	0|0	0|0	0|0	1/1	0/0	./.	.|.	0|0	1/1	.|.	0/0	0|0	.|.	./.	0/0	0/0	0/0	0|0	0/0	.|.	1|1	0/0	0|0	0|0	0/0	0|0	0/0	0|0	.|.	1|1	0|0	0/0	0|0	0|0	.|.	0|0	./.
Cq1B	1149043	Cq1B:1149043	C	T	130192	PASS	.	GT	1|1	1|1	1|1	0/0	0|0	1/1	0/0	1|1	1|1	1/1	1|1	1/1	.|.	1|1	.|.	0/0	1|1	0/0	0|0	1|1	1|1	0|0	0/1	0/0	1/1	0/0	1|1	0|0	0/0	1|1	1/1	1|1	1|1	./.	1/1	1/1	1/1	1|1	1/1	.|.	.|.	1/1	1|1	1|1	1/1	0|0	1/1	0/1	.|.	0|0	.|.	1/1	0|0	1|1	.|.	0/1	0/0
Cq1B	1149415	Cq1B:1149415	G	T	42.58	PASS	.	GT	0|0	0|0	0|0	./.	0|0	0/0	0/0	.|.	0|0	0/0	0|0	0/0	0|0	0|0	.|.	0/0	0|0	./.	0|0	0|0	0|0	.|.	0/0	0/0	0/0	./.	0|0	0|0	0/0	0|1	0/0	0|0	0|0	0/0	0/0	0/0	0/0	.|.	0/0	0|0	.|.	0/0	0|0	0|0	0/0	0|0	0/0	0/0	0|0	.|.	0|0	0/0	0|0	0|0	.|.	0/0	0/0
Cq1B	1182984	Cq1B:1182984	A	G	2063.74	PASS	.	GT	0|0	0|0	.|.	0/0	0|0	0/0	0/0	0|0	0|0	0/0	0|0	0/0	0|0	0|0	0|0	0/0	0|0	./.	0|0	.|.	0|0	0|0	0/0	0/0	0/0	./.	0/1	0|0	0/0	0|0	./.	0|0	0|0	./.	0/0	0/0	0/0	0|0	0/0	0|0	.|.	0/0	0|0	0|0	./.	0|0	0/0	0/0	0|0	0|0	0|0	0/0	.|.	0|0	.|.	0/0	0/0
Cq1B	1190493	Cq1B:1190493	C	T	20715	PASS	.	GT	0|0	0|0	0|0	0/0	.|.	0/0	0/0	0|0	0|0	0/0	0|0	0/0	.|.	0|0	.|.	0/0	0|0	./.	0|0	0|0	0|0	0|0	0/0	0/0	0/0	./.	0/0	.|.	0/0	0|0	0/1	0|0	.|.	./.	0/1	1/1	0/1	0|0	0/0	.|.	0|0	0/0	0/1	0|0	0/0	0|0	0/0	0/0	0|0	0|0	0|0	0/0	0|0	0|0	0|0	0/0	0/0
Cq1B	1210070	Cq1B:1210070	T	A	797.89	PASS	.	GT	.|.	0|0	0|0	./.	0|0	0/0	./.	0|0	0|0	0/0	0|0	./.	.|.	0|0	0|0	0|1	.|.	0/0	0|0	0|0	0|0	0|0	0/0	0/0	0/0	0/0	0/0	0|0	./.	0|0	0/0	0|0	0|0	0/0	0/0	0/0	0/0	0|0	0/0	.|.	.|.	0/0	0/0	0|0	0/0	0|0	0/0	0/0	0|0	0|0	0|0	0/0	0|0	0|0	0|0	./.	0/0
Cq1B	1210532	Cq1B:1210532	A	G	17312.5	PASS	.	GT	0|0	0|0	0|0	./.	0|0	0/0	0/0	0|0	0|0	0/0	0|0	0/0	0|0	0|0	0|0	0/1	0|0	0/0	0|0	0|0	0|0	0|0	0/0	0/0	0/0	0/0	0/0	0|0	./.	0|0	0/0	0|0	0|0	0/0	0/0	0/0	0/0	.|.	0/0	.|.	0|0	0/0	0/0	0|0	0/0	0|0	./.	0/0	0|0	0|0	0|0	0/0	0|0	0|0	0|0	0/0	0|1
Cq1B	1210835	Cq1B:1210835	G	A	40899.6	PASS	.	GT	0|0	0|0	0|0	0/0	0|0	0/0	0/0	0|0	0/1	./.	0|0	0/0	0|0	0|0	.|.	0|1	0|0	0/0	0|0	.|.	0|0	0|0	0/0	0/0	0/0	./.	0/0	0|0	0/0	0|0	0/0	0|0	.|.	0/0	0/0	0/0	0/0	0|0	0/0	0|0	0|0	0/0	0/0	0|0	0/0	0|0	0/0	0/0	0|0	0|0	.|.	0/0	0|0	0|0	0|0	./.	0|0
Cq1B	1216263	Cq1B:1216263	T	C	139145	PASS	.	GT	0|1	0|0	.|.	0/1	.|.	0|1	0|1	0|1	0|1	./.	0|1	./.	0|1	0|1	.|.	0|1	0|1	0/0	0|0	0|1	0|1	0|1	0|1	0|1	./.	./.	0/0	0|0	0|1	0|1	0|1	1|1	0|0	0/0	0|1	0|1	0|1	0|1	0|1	0|0	0|1	0|1	0|1	0|1	0|1	0|1	0|1	0|1	0|1	0|1	0|1	0/0	.|.	0|1	.|.	0|1	0|0
Cq1B	1216335	Cq1B:1216335	G	A	159635	PASS	.	GT	0|1	0|1	.|.	0|1	0|1	0|1	0|1	0|1	0|1	0/0	.|.	0|1	0|1	0|1	.|.	0|1	0|1	0|1	0|1	0|1	0|1	0|1	0|1	0|1	./.	0|1	0|1	0|1	0|1	0|1	0|1	0|1	0|1	0/0	0|1	0|1	0|1	0|0	0|0	0|0	0|1	0|0	0|1	0|1	0|1	0|1	.|.	0|1	0|0	0|0	0|1	0|1	0/1	0|1	0|1	0|1	0|0
Cq1B	1216765	Cq1B:1216765	G	A	203978	PASS	.	GT	0|1	0|1	0|1	1|1	0|1	0|1	.|.	0|1	1|1	1/1	0|1	1|1	1|1	0|1	0|1	0|1	0|1	1|1	1|1	0|1	0|1	0|1	0|1	0|1	0|1	.|.	0|1	1|1	0|1	.|.	.|.	1|1	0|1	0|1	0|1	0|1	.|.	0|1	1|1	1|1	0|1	.|.	0|1	0|1	0|1	0|1	1|1	.|.	0|1	0|1	.|.	0|1	0|1	0|1	0|1	0|1	0|1
Cq1B	1216822	Cq1B:1216822	T	G	164615	PASS	.	GT	0/1	0|0	0/1	0/1	0/1	0/1	.|.	0/1	0/1	0|1	0/1	0/1	0/1	0/1	0/1	0|1	0/1	0/1	0/1	0/1	0/1	0/1	0/1	0|1	0/1	0/1	0/1	0/1	0/1	0/1	0/1	1|1	0/1	0/1	0/1	0/1	0/1	0/1	0|1	0/1	0/1	0/1	0/1	0/1	0/1	0|1	0/1	0/1	0/1	0|1	.|.	0/1	0/1	0/1	0/1	0/1	0/1
Cq1B	1216888	Cq1B:1216888	G	T	219448	PASS	.	GT	0|1	0|1	0|1	0|1	0|1	0|1	0|1	0|1	0|1	0|1	0|1	0|1	0|1	0|1	0|1	0|1	0|1	0|1	0|1	0|1	0|1	0|1	0|1	0|1	0|1	0|1	0|1	0|1	0|1	0|1	0|1	0|1	0|1	0|1	0|1	0|1	0|1	0|1	.|.	./.	0|1	0|1	0|1	0|1	0|1	0|1	0|1	0|1	0|1	0|1	0|0	0|1	0|1	0|1	0|1	0|1	0|1
Cq1B	1216961	Cq1B:1216961	G	C	221555	PASS	.	GT	0/1	0/1	0/1	0/1	0/1	0/1	0/1	0/1	0/1	0/1	0/1	0/1	0/1	0/1	0/1	0/1	0/1	0/1	0/1	0/1	0/1	0/1	0/1	0/1	0/1	0/1	0/1	0/1	0/1	0/1	0/1	0/1	0/1	0/1	0/1	0/1	0/1	0/1	0/1	0/0	0/1	0/1	0/1	0|1	0/1	0/1	0/1	0/1	0/1	0/1	0/1	0/1	0/1	0/1	0/1	0|1	0/1
Cq1B	1216981	Cq1B:1216981	C	T	191024	PASS	.	GT	0/1	0/1	0/1	0/1	0/1	0/1	0/1	0/1	0/1	0/1	0/1	0/1	0/1	0/1	0/1	0/1	0/1	0/1	0/1	0/1	0/1	0/1	0/1	0/1	0/1	0/1	0/1	0/1	0/1	0/1	0/1	0/1	0/0	0/1	0/1	0/1	0/1	0/1	0/1	0/1	0/1	0/1	0/1	0|1	0/1	0/1	0/1	1/1	0/1	0/1	0/1	0/1	0/1	0/1	./.	0|1	0/1
Cq1B	1217385	Cq1B:1217385	T	A	120066	PASS	.	GT	0/0	0|1	0/0	0|1	0/0	0|1	0|1	0|1	./.	0|1	0/1	0|1	0/1	0|1	0|1	0/0	0|1	0|1	0/1	0|1	0|1	0|1	0|1	./.	0|1	./.	0|1	0|1	0|1	./.	0/0	0|1	0/0	0|1	0|1	0|1	./.	0/1	0/0	./.	0|1	0|1	0|1	0|0	0/1	0/1	0|1	0/1	./.	./.	0|1	0/1	0|1	0|1	0/0	.|.	./.
Cq1B	1217581	Cq1B:1217581	G	A	179844	PASS	.	GT	0|1	0|1	0|1	0|0	0|1	0|1	0|1	0|1	0/1	0|1	0|1	0|1	0|1	0|1	0|1	0|1	0|1	0|1	0/0	0|1	0|1	0|1	0|1	0|1	.|.	0|1	0|1	0|1	0|1	0|1	./.	0|1	0|1	0|1	0|1	0|1	0|1	0|1	0|1	./.	0|1	0|1	0|1	0|1	0|1	0|1	0|1	0|1	./.	./.	0|1	0|1	0|1	0|1	./.	0|1	0|1
Cq1B	1217587	Cq1B:1217587	G	T	174360	PASS	.	GT	0|1	0|1	0|1	0|0	0|1	0|1	0|1	0|1	./.	0|1	0|1	0|1	0|1	0|1	0|1	0|1	0|1	0|1	0/0	0|1	0|1	0|1	0|1	0|1	0|1	0|1	0|1	0|1	0|0	0|1	./.	0|1	0|1	0|1	0|1	0|1	0|1	0|0	0|1	./.	0|1	0|1	0|1	0|1	0|1	0|1	0|1	0|1	./.	0|1	0|1	0|1	0|1	0|1	./.	0|1	0|1
Cq1B	1217686	Cq1B:1217686	A	G	290378	PASS	.	GT	0|1	0|1	0|1	0|0	0|1	0|1	0|1	0|1	0|1	0|1	0|1	0|1	0|1	0|1	0|1	0|1	0|1	0|1	0|1	0|1	0|1	0|1	0|1	0|1	0|1	0|1	0|1	0|1	0|1	0|1	0|1	0|1	0|1	0|1	0|1	0|1	0|1	0|0	0|1	./.	0|1	0|1	0|1	0|1	0|1	0|1	0|1	0|1	0|1	0|1	0|1	0|1	0|1	0|1	0|1	0|1	0|1
Cq1B	1217760	Cq1B:1217760	G	A	131340	PASS	.	GT	0/1	0|1	0/1	0/1	0/1	0/1	0/1	0/1	0|0	0/1	0/1	0|0	0/1	0/1	0|1	0/1	0/1	0/1	0/1	0|0	0/1	0/1	0|0	0/1	0/1	0|1	0/1	0/1	0|1	0/1	0/1	0/1	0/1	0/1	0/1	0/1	0/1	0|1	0/1	./.	0/1	0|1	0/1	0/1	0|1	0/1	0/1	0/1	0|1	0/1	0|0	.|.	.|.	0/1	.|.	0|0	0|1
Cq1B	1217877	Cq1B:1217877	G	A	134569	PASS	.	GT	0/1	0/1	0/1	0/1	0/1	0/1	0/1	0/1	0|0	0/1	0/0	0/1	0/1	0/1	0/1	0/1	0/1	./.	0/0	0/1	0/1	./.	0/1	0/1	0/1	0/1	./.	0/1	0/1	0/1	0/1	0/1	0/1	0/1	0/1	0/1	0/1	0/1	0/1	./.	0/1	0/1	0/1	0/1	0|0	0/1	0/1	0/1	0/1	0/1	0|0	0/1	0/1	0/1	0|0	0/1	0/1
Cq1B	1218018	Cq1B:1218018	G	T	233369	PASS	.	GT	0|1	0|1	0|1	./.	0|1	0|1	0/1	0|1	0|1	0|1	0|1	0|1	0|1	./.	0|1	0|1	0|1	0|1	0|1	0|1	0|1	0|1	0|1	0|1	0|1	0/0	0|1	0|1	0|1	0/0	0|1	0|1	0|1	0|1	0|1	0|1	0|1	0|1	0|1	./.	0|1	0|1	0|1	0|1	0/1	0|1	0|1	0|1	./.	0|1	0|1	0|1	0|1	0/0	.|.	0|1	0|1
Cq1B	1218115	Cq1B:1218115	C	A	247255	PASS	.	GT	0|1	0|1	0|1	0|1	0|1	0|1	0|1	0|1	0|1	0|1	0|0	0|1	0|1	0|1	0|1	0|1	0|1	0|1	0|1	0|1	0|1	0|1	0|1	0|1	0|1	0|1	0|0	0|1	0|1	0|1	0|1	0|1	0|1	0|1	0|1	0|1	0|1	0|1	0|1	./.	0|1	0|1	0|1	0|1	0|1	0|1	0|1	0|1	0|1	0|1	0|1	0|1	0|1	0|1	0/1	0|1	0|1
Cq1B	1218220	Cq1B:1218220	T	C	218363	PASS	.	GT	0/1	0/1	0/1	0/1	0/1	0/1	0/1	0/1	0/1	0/1	0|0	0/1	0|1	0/1	0/1	0/1	0/1	0/1	0/1	0/1	0/1	0/1	0/1	0/1	0/1	.|.	0/1	0/1	0/1	0/1	0/1	0/1	0/1	0/1	0/1	0/1	0/1	0|0	0/1	0/0	0/1	0/1	0/1	0|0	0/1	0/1	0/1	0/1	0/1	0/1	0/1	0/1	0/1	0/1	0/1	0/1	0/1
Cq1B	1218266	Cq1B:1218266	G	A	204621	PASS	.	GT	0/1	0/1	0/1	0/1	0/1	0|1	0/1	0|1	0/1	0/1	0/1	0/1	0/1	0/1	0/1	0/1	0/1	0|1	0/1	0|1	0/1	0/1	0/1	0/1	0/1	0/1	0/1	0/1	0/1	0/1	0|1	0/1	0/1	0/1	0/1	0/1	0/1	0/1	0/1	0/1	0/1	0/1	0/1	0/1	0|1	0/1	0/1	0/1	0/1	0/1	0/1	0/1	0/1	0/1	0/1	0|1	0/0
Cq1B	1218369	Cq1B:1218369	T	A	260370	PASS	.	GT	0|1	0|1	0|1	0|1	0|1	0|1	0|1	0|1	0|1	0|1	0|1	0|1	0|1	0|1	0|1	0|1	0|1	0|1	0|1	0|1	0|1	0|1	0|1	0|1	0|1	0|1	0/1	0|1	0|1	0|1	0|1	0|1	0|1	0|1	0|1	0|1	0|1	0|1	0|1	0|1	0|1	0|1	0|1	0|1	0|1	0|1	0|1	0|1	0|1	0|1	0|1	0|1	0|1	0/0	0|1	0|1	0|1
Cq1B	1218417	Cq1B:1218417	T	G	288548	PASS	.	GT	1|1	1|1	0/1	0/1	0/1	0/1	0/1	0/1	0/1	0/1	0/1	0/1	0/1	1|1	0/1	0/1	1|1	0/1	0/1	0/1	0|1	0|1	0/1	0/1	1|1	0/1	0/1	0/1	0|1	0/1	.|.	0/1	0/1	0/1	0/1	0/1	0/1	0/1	0/1	0/1	0/1	0|1	0/1	0/1	0/1	0/1	1|1	0/1	0/1	0/1	1|1	0/1	0/1	1/1	0/1	1|1	0|0
Cq1B	1218619	Cq1B:1218619	G	T	218961	PASS	.	GT	0/1	0/1	0/0	0/1	0/1	0/1	0/1	0/1	0/1	0/1	0/1	0/1	0/1	0/1	0/1	0|1	0/1	0/1	0/1	0/1	0/1	0/1	0/1	0/1	0/1	0/1	0/1	0/1	0/1	0/1	0/1	0|1	0/1	0/0	0/1	0/1	0/1	0/1	0/1	0|1	0/1	0/1	0/1	0/1	0/1	0/1	0/1	0/1	0/1	0/1	0/1	./.	0/1	0/1	0/1	0/1	0/1
Cq1B	1218897	Cq1B:1218897	G	A	153091	PASS	.	GT	0/1	0/1	0/1	./.	0/1	0/1	1/1	0/1	0/0	0/1	0/1	0/1	0/1	0/1	0/1	0/1	0/1	0/1	0/1	0/1	0/1	0|1	0/1	0/1	0/1	./.	0/1	0/1	0/1	0/0	0/1	0/1	0/1	0/1	0/1	0/1	0/1	0/1	0/1	.|.	0/1	./.	0/1	0/1	0/1	0/1	0/1	0/1	0|1	0/1	0/1	0/1	0/1	0/1	0/1	0/1	0/1
Cq1B	1219536	Cq1B:1219536	G	A	74120.9	PASS	.	GT	0|1	./.	0/0	./.	0|1	0/0	0|1	0/0	0/0	0/0	0|1	0/0	0|1	0|1	0|1	0|1	0|1	0|1	0/0	0/0	0|1	0|0	0/0	0|1	0/0	0/0	0/0	0/0	0|1	0|1	0|1	0|1	0|1	0/0	0|1	0|1	0/0	0/0	0/0	0|0	0|1	0/0	0|1	0|1	0/0	0/0	0/0	0/0	0|0	0|1	0|1	0|1	0|1	0/0	0/0	0/0	0/0
Cq1B	1219810	Cq1B:1219810	G	A	154658	PASS	.	GT	0|0	0/1	0/1	0/1	0|0	0/1	0/1	0/1	0/1	0/1	0/1	0/1	0/1	0/1	0/1	0/1	0/1	0/1	0/1	0/1	0/1	0|0	0/1	0/1	0/1	0/0	0/1	0/0	0/1	0/1	0/1	0/1	0/1	0/1	0/1	0/1	0/1	0/1	0/1	0/1	0/1	0/1	0/1	0/1	0/1	0/1	0/1	0/1	0/1	0/1	0/1	0/1	.|.	0/1	0/1	0/1	0/1
Cq1B	1220190	Cq1B:1220190	G	A	32161.2	PASS	.	GT	0|0	0/0	0/0	./.	0|0	0/1	0/0	0/1	0/0	0/1	0/0	0/1	0/0	0/0	./.	./.	0/1	0/0	0/0	0/0	0/0	0|0	./.	0/0	0/0	0/0	0/1	0/0	0/0	0/0	0/1	0/1	0/1	./.	0/0	0/0	0/0	0/0	0/0	./.	0/0	0/0	0/1	0/0	./.	0/0	0/1	0/0	0/1	0/0	./.	0/0	0|0	0/0	./.	0/1	0/0
Cq1B	1220201	Cq1B:1220201	T	A	41670.9	PASS	.	GT	0|0	0/1	0/0	./.	0|0	0/1	0/0	0/0	0/0	0/0	0/0	0/1	0/0	0/1	0/0	./.	0/1	0/0	0/0	0/0	0/0	0/1	0/1	0/1	0/0	0/0	0/1	0/0	0/0	0/0	0/1	0/1	0/1	./.	0/0	0/0	0/0	0/0	0/1	./.	0/1	0/0	0/1	0/0	0/0	0/0	0/1	0/1	0/1	0/1	./.	0/0	0|0	0/0	0/1	0/1	0/0
Cq1B	1220227	Cq1B:1220227	C	T	77694.2	PASS	.	GT	0/1	0/1	0/0	./.	0|1	0/1	0/0	0/1	0/1	0/1	0/0	0/0	0|1	0/1	0/0	0/1	0/1	0/1	0/1	0/0	0/0	0/1	0/1	0/1	0/0	0/0	0/1	0/0	0/0	0/0	0/1	0/1	0/1	0/1	0/0	0/0	0|1	0/1	0/1	./.	0/1	0/0	0/1	0/0	0|1	0/1	0/1	0/1	0/1	0/1	./.	0/0	0|0	0/0	0/1	./.	0|1
Cq1B	1220298	Cq1B:1220298	C	T	125739	PASS	.	GT	0|1	0/0	0|1	0|1	0|1	0|1	0/0	0|1	0|1	0/0	0/0	0/0	0|0	0|1	0|1	0|1	0|1	0|1	0|1	0/0	0|1	0|1	0|1	0|1	0/0	0/0	0|1	0/0	0|1	0/0	./.	0/0	./.	0|1	./.	0/0	0|1	0|1	0|1	./.	0|1	./.	0|1	0|1	0|0	0|1	0/0	0/0	0|1	0/0	./.	0|1	0|1	0|1	./.	0|1	0|1
Cq1B	1220379	Cq1B:1220379	A	C	66915.5	PASS	.	GT	0|1	0/0	0|0	0|1	0|1	0/1	0|1	0|0	0|0	0/0	0/0	0/0	0|0	0|1	0|0	0|1	0|1	0|1	0|1	0/0	0|1	0|1	0|0	0|0	0/1	./.	0|1	0/0	0/1	0/0	0/0	0/0	0/0	0|1	0/0	0/0	0|0	0|0	0|1	0/0	0|1	0/0	.|.	0|1	.|.	0|0	0/0	0/0	0/1	./.	0|1	0|1	0/1	0|1	./.	0|0	0|0
Cq1B	1220500	Cq1B:1220500	G	A	79215.1	PASS	.	GT	0|1	0/0	0/1	0|1	0|1	0/0	0|1	0|0	0|0	./.	0/1	./.	0|0	0|1	0|0	0|1	0|1	0|1	0|1	0/0	0|1	0|1	0|0	0|0	0/0	0/1	0|1	0/0	0/0	./.	0/0	0/0	0/0	0|0	0|1	0/0	0|0	0|0	0|1	./.	0|1	0/0	0|1	0|1	0|0	0/1	0/0	0/0	./.	0/0	0|1	0|1	0/0	0|1	./.	0|0	0/1
Cq1B	1220534	Cq1B:1220534	A	G	134454	PASS	.	GT	0|1	0/0	0|1	0|1	0|0	0|1	0|1	.|.	0/1	0|1	0|1	0|1	0|1	0|0	0|1	0|1	0|1	0/1	0|1	0/0	0|1	0|1	0|1	0|1	0|1	./.	0/1	0|1	0|1	0|1	0|1	0/0	0/0	0|1	0/1	0|1	0|0	0|1	0|0	./.	0|1	0/0	.|.	0|1	0|1	0|1	0|1	0|1	./.	0/0	0|1	0|1	0|1	0|1	0/0	0|0	0|1
Cq1B	1220808	Cq1B:1220808	T	C	89112.9	PASS	.	GT	0|0	0/0	0/1	0/1	.|.	0/1	0/1	0/1	0/1	0|0	0/1	0|0	.|.	0/1	.|.	0/1	0|1	0/1	0|0	./.	0|0	.|.	0|0	0|0	0/1	./.	0/0	0|0	0|0	0/1	0|0	0/0	0|1	0|1	0/1	0/1	0/1	0|1	0/1	./.	0/1	0/0	0|0	0|1	0/1	0|1	0|0	0|0	0/1	0/0	.|.	.|.	0|0	0/1	0/1	0/1	0/1
Cq1B	1220866	Cq1B:1220866	T	A	57814.9	PASS	.	GT	0|0	0/0	0/0	0|1	0|1	0/0	0|1	0|1	0/0	0|1	0|1	0|0	0|1	0/0	0|0	0|1	0|1	0|1	0|0	./.	0|0	0|1	0|0	0|1	0/0	./.	0|1	0|1	0|0	0|1	0|0	0/0	.|.	.|.	0|1	0|1	0/0	0|0	0|1	./.	0|1	0|1	0|1	0/1	0|1	.|.	0|0	0|1	0/0	./.	.|.	0|1	0|0	0|1	0|1	./.	./.
Cq1B	1222017	Cq1B:1222017	T	G	116092	PASS	.	GT	0/1	0/1	0/1	.|.	0/1	0/1	.|.	0/1	0/1	0/1	0/1	0/1	0/1	0/1	0/1	0/1	0/1	0/1	0/1	0/1	0/1	.|.	0|0	0/1	0/0	./.	.|.	0/1	0/1	0/1	0/1	0|1	0/1	0/1	0/1	0/1	0/1	0/1	0/1	./.	0/1	0/1	0/1	0/1	0/1	0/1	0/1	0/1	0/1	0/0	.|.	0/1	.|.	.|.	.|.	0/1	./.
Cq1B	1222182	Cq1B:1222182	A	G	167586	PASS	.	GT	0|1	0|1	0/1	.|.	0|1	0/1	0|1	0|1	0/1	0|1	0|1	0|1	0|1	0|1	0|1	0|1	0|1	0|1	0|1	0|1	0|1	0|1	0|0	0/1	0/1	0/1	0|1	0|1	0|1	0|1	0|1	0|1	./.	0/0	0|1	0|1	0|1	0|1	0|1	0|1	./.	0|1	0|1	0|1	1/1	0/0	0|1	0|1	./.	0|1	.|.	0|1	0|1	0/1	.|.	./.	0|1
Cq1B	1222287	Cq1B:1222287	A	T	112761	PASS	.	GT	0|0	0|1	0|1	0|0	0|1	0|1	0|1	0|1	0|1	0|1	0|1	0|1	0|1	0|1	0|1	0|1	0|1	0|1	0|1	0|1	0|1	0|1	0|1	0/0	0/0	./.	0|0	0|1	0|1	1|1	0|1	.|.	./.	0/0	0|1	0|1	0|1	0|1	0|0	.|.	0|1	0|1	0|1	0|1	0|1	0/0	0|1	0|0	0|1	0|0	.|.	0|1	0|1	0|1	.|.	./.	0|1
Cq1B	1222394	Cq1B:1222394	T	A	160936	PASS	.	GT	0|0	0|1	0|1	.|.	0|1	0|1	0|1	0|1	0|1	0|1	0|1	0|0	0|0	0|1	.|.	0|1	0|1	0|1	0|1	0|1	0|1	0|1	0|1	./.	0/0	./.	0|1	0|1	0|1	0|1	0|1	.|.	0/0	0/0	0|1	0|1	0|1	0|1	0|1	0|1	0|1	0|1	0|1	0|1	0|0	0|1	0|0	0|1	0|1	0|1	.|.	0|1	0|0	0|1	0|0	0/0	0|0
Cq1B	1222533	Cq1B:1222533	A	T	177734	PASS	.	GT	0|1	0|1	0|1	0|0	0|1	0|0	0|0	0|1	0|1	0|1	0|0	0|1	0|1	0|1	0|1	0|1	0|1	0|1	0|1	0|1	0|1	0|1	0|1	0/0	0/0	./.	.|.	0|1	0|1	.|.	0|1	0|1	0|1	0/0	0|0	0|1	0|0	0|1	0|1	0|1	0|1	0|1	0|1	0|1	0|1	0|0	0|1	0|1	0|1	0|1	0|1	0|0	0|1	0|1	.|.	./.	0|1
Cq1B	1222844	Cq1B:1222844	A	T	186156	PASS	.	GT	0/1	0/1	0/1	.|.	0/1	0/1	0/1	0/1	0/1	0/1	0/1	0/1	0|0	0/1	0/1	0/1	0/1	0/1	0/1	0/1	0/1	0/1	0/1	0/1	0/1	./.	0/1	0/1	0/1	0/1	0/1	0/1	0/1	0/1	0/1	0/1	0/1	0/1	0/1	0|0	0/1	0/1	0/1	0/1	0/1	0/1	0/1	0/1	0/1	0/1	0/1	0/1	0/1	0/1	0/1	0/1	0/1
Cq1B	1222913	Cq1B:1222913	G	C	164170	PASS	.	GT	0/1	0/1	0/1	0|0	0/1	0/1	0/1	0/1	0/0	0/1	0/1	0/1	0|0	0/1	0/1	0/1	0/1	0/1	0/1	0/1	0/1	0/1	0/1	0/1	0/1	0/1	0/1	0/1	0/1	0/0	0/1	0/1	0/1	0/1	0/1	0/1	0/1	0/1	0/1	0|0	0/1	0/1	0/1	0/1	0/1	0/1	0/1	0/1	0/1	0/1	0/1	0/1	0/1	0/1	0/1	0/1	0/1
Cq1B	1223085	Cq1B:1223085	T	A	174545	PASS	.	GT	0/1	0/1	0/1	0|0	0|1	0/1	0/1	0|1	0/1	0/1	0/1	0/1	0/1	0/0	0/1	0/1	0|1	0/1	0/1	0/1	0/1	0/1	0/1	0/1	0/1	./.	0/1	0/1	0/1	0/1	0/1	0/1	0/1	0/1	0/1	0/1	0/1	0/1	0/1	0|1	0/1	0|1	0/0	0/1	0|1	0/1	0/1	0/1	0/1	./.	0/1	0/1	0|1	0/1	0/1	0/1	0|1
Cq1B	1223156	Cq1B:1223156	A	C	55.21	PASS	.	GT	0/0	0/0	0/0	0|0	0|0	0/0	0/0	0|0	0/0	0/0	0/0	0/0	0/0	0/0	0/0	0/0	0|0	0/0	0/0	0/0	0/0	0/0	0/0	0/0	0/0	./.	0/0	0/0	0/0	0/0	0/0	0/0	0/0	0/0	0/0	0/0	0/0	0/0	0/0	0/1	0/0	0|0	0/0	0/0	0|0	0/0	0/0	0/0	0/0	0/0	0/0	0/0	0|0	0/0	0/0	0/0	0|0
Cq1B	1223243	Cq1B:1223243	T	A	197967	PASS	.	GT	0/1	0/1	0/1	0|0	0/1	0/1	0/1	1|1	0/1	0/1	0/1	0/1	0/1	0/1	0/1	0/1	0/1	0/1	0/1	0/1	0|1	0/1	0/1	0/1	0/1	./.	0/1	0/1	0/1	0/0	0/1	0/1	0/1	0/1	0/1	0/1	0/1	0/1	0/1	0/0	0/1	0/1	0/1	0/1	0/1	0/1	0/1	0/1	0/1	0/1	0/1	0/1	0/1	0/1	0/1	0/1	0/1
Cq1B	1223334	Cq1B:1223334	A	G	251762	PASS	.	GT	0|1	0|1	0|1	0|1	0|1	0|1	0|1	0|1	0|1	0|1	0/0	0|1	0|1	0|1	0|1	0|1	0|1	0|1	0|1	0|1	0|1	0|1	0|1	0|1	0|1	1/1	0|1	0|1	0|1	0/1	0|1	0/1	0|1	0|1	0|1	0/1	0|1	0|1	0|1	0|1	0|1	0|1	0|1	0|1	0|1	0|1	0|1	0|1	0|1	0/1	0|1	0|1	0|1	0|1	0|1	0/1	0/1
Cq1B	1223620	Cq1B:1223620	A	C	240214	PASS	.	GT	1|1	1|1	0|1	0|1	0|1	0|1	0|1	0|1	0|1	0|1	0|1	0|1	0|1	0|1	0|1	0|1	0|1	0|1	0|1	0|1	0|1	0|1	0|1	0|1	0|1	0/0	0|1	0|1	0|1	./.	.|.	1/1	0|1	.|.	0|1	0|1	0|1	0|1	0|1	0|1	0|1	0|1	0|1	0|1	0|1	0|1	0|1	0|1	0|1	0/1	0|0	0|1	0|1	0|1	.|.	0|1	0/1
Cq1B	1223709	Cq1B:1223709	T	G	256487	PASS	.	GT	0|1	0|1	0|1	0/1	0|1	0|1	0|1	0|1	0|1	0|1	0|1	0|1	0|1	0|1	.|.	0|1	0|1	0|1	0|1	0|1	0|1	0|1	0|1	0|1	0|1	./.	0|1	0|1	0|1	./.	0|0	0|1	0|1	0|1	0|1	0|1	0|1	0|1	0|1	0|1	.|.	0|1	0|1	0|1	0|1	0|1	0|1	0|1	0|1	./.	0|0	0|1	0|1	0|1	.|.	0|0	0|1
Cq1B	1223837	Cq1B:1223837	A	T	264129	PASS	.	GT	0|1	0|1	0|1	0/0	0|1	0|1	0|1	0|1	0|1	0|1	0|1	0|1	0|1	0|1	0|1	0|1	0|1	0|1	0|1	0|1	0|1	0|1	0|1	0|1	0|1	0|1	0|1	0|1	0|1	0|1	0|1	0|1	0|1	0|1	0|1	0|1	0|1	0|1	0|1	0|1	0|1	0|1	0|1	0|1	0|1	0|1	0|1	0|1	0|1	0|1	0|1	0|1	0|1	0|1	0|1	0|1	0|1
Cq1B	1223917	Cq1B:1223917	A	T	183540	PASS	.	GT	0/1	0/1	0/1	0/1	0/1	0/1	0/1	0/1	1|1	0/1	0/1	0/1	0/1	0/1	0/1	0/1	0/1	0/1	0/1	0/1	0/1	0/1	0/1	0/1	0/1	0/1	0/1	0/1	0/1	0/1	0/1	0/1	0/1	0/1	0/1	0/1	0/1	0/1	0/1	0/1	0/1	0/1	0/1	0/1	0/1	0/1	0|0	0/1	0/1	0/1	0/1	0/1	0/1	0/1	0/1	0/1	0/1
Cq1B	1223966	Cq1B:1223966	T	C	164449	PASS	.	GT	0/1	0/1	0|1	./.	0/1	0/1	0/1	0/0	0/1	0/1	0/1	0|1	0/1	0/1	0/1	0/1	0/1	0/1	0/1	0/1	0|1	0/1	0/0	0/1	0/1	0/1	0/0	0/1	0/1	0/1	0/1	0/1	0/1	0/1	0/1	0/1	0/1	0/1	0/1	0/0	0/1	0/1	0|1	0/1	0/1	0/1	0/1	0/1	0/1	0/1	0/1	0/1	0/1	0/1	./.	0/1	0/1
Cq1B	1223968	Cq1B:1223968	T	C	23012.8	PASS	.	GT	0/0	0/0	0|1	./.	0/0	0/0	0/0	0/0	0/0	0/0	0/0	0|1	0/0	0/0	0/0	0/0	0/0	0/0	0/1	0/0	0|1	0/0	0/0	0/0	0/0	0/0	0/0	0/0	0/0	0/0	0/0	0/0	0/0	0/0	0/0	0/0	0/1	0/0	0/0	0/0	0/0	0/0	0|1	0/0	0/0	0/0	0/0	0/0	0/0	0/0	0/0	0/0	0/0	0/0	./.	0/0	0/0
Cq1B	1224044	Cq1B:1224044	A	C	112859	PASS	.	GT	0/0	0|1	0|1	./.	0|1	0|1	1/1	0|1	./.	./.	0|1	0|1	0|1	0|1	0|1	0|1	0|1	0|1	0|1	0|1	0|1	0|1	0/0	0|1	0|1	./.	0|1	0|1	0|1	0/0	0/0	0|1	0|1	0|1	0|1	0|1	0|1	0/0	0|1	0|1	0|1	0|1	0|1	0|1	0/0	0|1	0|1	0|1	0|1	0|1	./.	0|1	0|1	0|1	./.	0|1	./.
Cq1B	1224118	Cq1B:1224118	T	A	117881	PASS	.	GT	0/1	0/1	0/1	./.	0/1	0/1	0/1	0/1	0/0	0/1	0/1	0/1	0|0	0/1	0/1	0/1	0/1	0/1	.|.	0/1	0/1	0/1	0/1	0/1	0/1	./.	0/1	0/1	0/1	0/1	0/0	0/1	0/1	0/1	0/1	0/1	0/1	0/1	0/1	0/1	0/1	0/1	0/1	0/1	0/1	.|.	0/1	0/1	0/1	0/1	0/1	0/1	0/1	0/1	0/1	0/1	1/1
Cq1B	1224132	Cq1B:1224132	T	A	173139	PASS	.	GT	0/0	0|1	0|1	0|1	0|1	0|1	0|1	0|1	0/0	0|1	0|1	0|1	0|1	0|1	0|1	0|1	0|1	0|1	.|.	0|1	0|1	0|1	0|1	0|1	0|1	0/0	0|1	0|1	0|1	0|1	0|1	0|1	0|1	0|1	0|1	0|1	0|1	0|1	0|1	0|1	0|1	0|1	./.	0|1	0|1	.|.	0|1	0|1	0|1	0|1	0|1	0|1	0|1	0|1	0|1	0|1	1/1
Cq1B	1224197	Cq1B:1224197	T	C	148500	PASS	.	GT	0|1	0|1	0|1	0|1	0|1	0|1	0|1	0|1	0/0	.|.	0|1	0|1	0|1	0|0	0|0	0|1	0|1	0|1	.|.	0|1	0|1	0|1	0|1	0|1	0|1	./.	0|1	0|1	0|1	0|1	0|1	0|1	0|1	.|.	0|1	0|1	0|1	0|1	0|1	0|1	0|1	0|1	0|1	0|1	0|1	0|0	0|1	0|1	0|1	0|1	0|1	0|1	0|1	0|1	0|1	0|1	0|1
Cq1B	1224264	Cq1B:1224264	A	T	27600.8	PASS	.	GT	0|0	0|1	0|0	0|1	0|0	0|0	0|0	0|0	0/0	0|0	0|0	.|.	0|0	0|0	.|.	0|0	.|.	0|0	.|.	0|1	0|0	.|.	0|0	0|0	0/1	./.	0|0	0|0	0|0	0|1	0|1	0|1	0|0	.|.	0|1	0|0	0|0	0|0	0/1	.|.	0|1	0|1	0|1	0|0	0|1	0|0	0|1	0|1	0|1	0|1	.|.	0|1	0|0	0|0	0|0	0|1	0|1
Cq1B	1271855	Cq1B:1271855	A	G	552.13	PASS	.	GT	0|0	0|0	.|.	0|0	0|0	0|0	0|0	0|0	0/0	0|0	0|0	0|0	0|0	0|0	0|0	0|0	0|0	0|0	0|0	0|0	0|0	0|0	0|0	0|0	0/0	0/0	0|0	0|0	.|.	0|0	0|0	0|0	0|0	0|0	0|0	0|0	0|0	0|0	0/0	0|0	0|0	0|0	0|0	0|0	0|0	0|0	0|0	0|0	.|.	0|0	0|0	0/1	0|0	.|.	0|0	0|0	0|0
Cq1B	1271868	Cq1B:1271868	C	A	3921.45	PASS	.	GT	0|0	0|0	.|.	0|0	0|0	0|0	0|0	0|0	0/0	0|0	0|0	0|0	0|0	0|0	0|0	0|0	0|0	0|0	0|0	0|0	0|0	0|0	0|0	0|0	0/0	0/0	0|0	0/1	.|.	0|0	0|0	0|0	0|0	0|0	0|0	0|0	0|0	0|0	0/0	0|0	0|0	0|0	0|0	0|0	0|0	0|0	0|0	0|0	.|.	0|0	0|0	0/0	0|0	.|.	0|0	0|0	0|0
Cq1B	1334912	Cq1B:1334912	A	T	134910	PASS	.	GT	.|.	1|1	.|.	1|1	.|.	1|1	0|0	1|1	1/1	1|1	1|1	1|1	0|0	.|.	0|0	0/1	1|1	0|0	0|0	1|1	1|1	0|0	1|1	0|0	1/1	./.	1|1	0/0	0|0	1|1	.|.	1|1	0/1	.|.	0/1	0|0	.|.	1|1	1/1	.|.	0|0	1|1	0|0	1|1	1|1	0|0	1|1	0|0	1|1	0|0	1|1	./.	1|1	1|1	1|1	1|1	0|0
Cq1B	1334969	Cq1B:1334969	G	A	728.73	PASS	.	GT	.|.	0|0	.|.	0|0	0|0	0|0	0|0	0|0	0/0	0|0	0|0	0|0	0|0	.|.	0|0	./.	0|0	1|1	0|0	0|0	0|0	0|0	0|0	0|0	0/0	./.	0|0	0/0	0|0	0|0	.|.	0|0	0/0	.|.	0/0	0|0	0|0	.|.	0/0	.|.	0|0	0|0	0|0	0|0	0|0	0|0	0|0	.|.	0|0	0|0	0|0	./.	0|0	0|0	0|0	0|0	0|0
Cq1B	1335995	Cq1B:1335995	A	G	6796.95	PASS	.	GT	0|0	0|0	0|0	.|.	0|0	0|0	0|0	0|0	0/0	0|0	0|0	0|0	0|0	0|0	0|0	0/1	0|0	0|0	0|0	0|0	0|0	0|0	0|0	0|0	0/0	./.	0|0	0/0	.|.	0|0	0|0	0|0	0/0	0|0	./.	0|0	.|.	0|0	0/0	.|.	0|0	0|0	0|0	0|0	0|0	0|0	0|0	0|0	.|.	0|0	.|.	0/0	.|.	0|0	0|0	.|.	0|0
Cq1B	1353246	Cq1B:1353246	G	T	491.42	PASS	.	GT	0|0	0|0	0|0	0|0	0|0	0|0	0|0	0|0	0/0	0|0	0|0	0|0	0|0	0|0	0|0	0/0	0|0	0|0	0|0	1|1	0|0	0|0	0|0	0|0	0/0	./.	.|.	0/0	.|.	.|.	0|0	0|0	0/0	0|0	0/0	0|0	.|.	0|0	0/0	.|.	0|0	0|0	0|0	.|.	0|0	0|0	0|0	.|.	0|0	0|0	.|.	0/0	0|0	0|0	0|0	.|.	0|0
Cq1B	1379996	Cq1B:1379996	A	T	18234.2	PASS	.	GT	0|0	0|1	0|0	.|.	0|1	0|0	0|1	0|1	0/0	0|1	0|0	0|0	0|1	.|.	0|1	0/0	0|0	0|0	0|0	0|0	0|0	0|0	0|0	0|1	0|1	./.	0|0	0|1	0|1	0|0	0|1	0|0	0|1	0|0	0|1	0|0	0|1	0|0	0/0	0|0	0|0	0|1	0|1	0|0	0|1	0|0	0|1	.|.	.|.	0|1	0|0	0/0	0|1	0|1	0|0	0|0	0|1
Cq1B	1380142	Cq1B:1380142	A	T	188986	PASS	.	GT	0|1	0|1	0|1	.|.	.|.	0|1	0|1	0|1	0|1	0|1	0|1	0|1	0|0	0|1	0|1	0|1	0|1	0|1	0|1	0|1	0|1	0|1	0|1	0|1	0|1	0/0	0|1	0|1	0|1	0|1	0|1	0|1	0|1	0|1	0|1	0|1	0|1	0|1	0|1	.|.	0|1	0|1	0|1	0|1	0|1	0|1	0|1	0|1	0|0	0|1	0|0	0|1	0|1	0|0	.|.	0|1	0|1
Cq1B	1380268	Cq1B:1380268	A	C	120784	PASS	.	GT	0/1	0/1	0/1	0|1	0/1	0/1	0|0	0/1	0/1	0/1	0/1	0|1	0/1	0/1	0/1	0/1	0/1	0|0	0/1	0/1	0|0	0|1	0/1	0/1	0/1	./.	0/1	0/1	0/1	0|1	0/1	0/1	0/1	0/1	0/1	0/1	0/1	0/1	0/1	0/1	0/1	0/1	0/1	0|0	0/1	0|1	0/1	0/1	0|0	0|1	0/1	0/1	0|1	0|0	0|0	0|0	0/1
Cq1B	1380817	Cq1B:1380817	T	G	78047.9	PASS	.	GT	0|1	0|1	0|1	0|0	0/0	0|1	0|1	0|1	0|1	0/0	0|1	0|1	0|1	0|1	0|1	0|1	0|1	0|1	0|1	0/0	0|1	0|1	0/0	0/0	0|1	./.	0/0	0/0	0|1	0|1	0|1	0/0	0|1	./.	0|1	0|1	0/1	0/0	0/1	0/1	0|1	0|1	0|1	0|0	./.	0|0	0|1	0|1	.|.	0|0	./.	0|1	0|1	.|.	0|0	0|1	0|1
Cq1B	1381048	Cq1B:1381048	A	*,T	55272.3	PASS	.	GT	0|0	0|1	1/2	.|.	0/0	0|1	0|1	0|0	.|.	1/2	0|0	2|2	.|.	2|2	0|1	0/2	0|0	0|0	0|0	2/2	1/2	0|1	0/0	0/0	0|0	0/0	./.	0/0	0|0	2|2	0|1	0/0	2|2	0/0	0/2	1/2	./.	2/2	2/2	0|1	0|1	0|1	2|2	2|2	./.	0|0	0|0	0/2	.|.	0|0	./.	.|.	0|0	0|0	.|.	0|1	0|1
Cq1B	1381399	Cq1B:1381399	A	C	130511	PASS	.	GT	0/1	0/1	0|1	0/1	0/0	0/1	0/1	0/1	.|.	0/1	0/1	0/1	0/1	0/1	0/1	1/1	0/1	0/1	0/1	0/1	0/1	0/1	0/1	0/1	0/1	0/1	0/1	0/1	0/1	0/1	0/1	0/1	.|.	0/1	0/1	0/1	0/1	0/1	0/1	.|.	0/1	0/1	0/1	0/1	0|1	0/1	0/1	0/1	0/1	0/1	./.	0/1	0/1	0/1	1|1	0/1	0/1
Cq1B	1381415	Cq1B:1381415	C	T,*	126492	PASS	.	GT	0|1	0|1	0|1	0|1	0/0	0|1	0|1	0|1	.|.	0|1	0|1	0|1	./.	0|1	0|1	1/1	0|1	0|1	0|1	0|1	0|1	0/0	0|1	0|1	0|1	0|1	0|1	0|1	0|1	0|1	0|1	0|1	.|.	0|1	0|1	0|1	0|1	0|1	0|2	.|.	0|1	0|1	0|1	0|1	0|1	0|1	./.	0|1	0|1	0|1	./.	0|1	0|1	0|1	.|.	1/1	0|1
Cq1B	1392804	Cq1B:1392804	C	T	51020.5	PASS	.	GT	0|0	0|0	0|1	0|0	0/0	0|1	0|0	0|0	0|0	0|0	.|.	0|1	0/0	0|1	.|.	./.	0|0	0|1	0|0	0|0	0|0	0/0	0|0	.|.	0|0	0|1	0|0	0|1	0|0	.|.	0|0	0|1	0|0	0|0	0|0	0|0	0|0	0|1	0|0	.|.	0|0	0|0	0|0	0|1	0|1	0|1	0|1	0|0	0|0	0|1	./.	0|1	.|.	0|0	0|0	0|1	0|1
Cq1B	1392843	Cq1B:1392843	C	A	18845	PASS	.	GT	0|0	0|0	0|0	0|0	0/0	0|1	0|0	0|0	0|0	0|0	0|0	0|0	0/0	0|0	0|0	0/0	0|0	0|1	0|0	0|0	0|0	0/0	0|0	0|0	0|0	0|1	0|0	0|0	0|0	0|0	0|0	0|1	0|0	0|0	0|0	0|0	0|0	0|1	0|0	0|0	0|0	0|0	0|0	0|1	0|1	0|0	.|.	0|0	0|0	0|1	./.	0|0	.|.	0|0	0|0	0|0	0|1
Cq1B	1399314	Cq1B:1399314	G	A	46404.5	PASS	.	GT	0|0	0|0	0|1	0|0	0/0	.|.	0|1	0|0	0|1	0|0	0|0	0|0	0/0	0|1	0|0	./.	0|1	0|1	0|0	0|0	0|0	0/0	0|1	.|.	0|1	0|0	0|1	0|0	0|1	.|.	0|0	0|1	0|1	0|1	0|0	0|1	0|1	0|0	0|0	0|1	.|.	0|1	0|1	.|.	0|0	0|0	0|1	0|1	0|1	0|1	0|1	0|1	0|0	0|0	.|.	0|0	0|1
Cq1B	1399798	Cq1B:1399798	G	T	19450	PASS	.	GT	0|0	0|0	0|1	0|1	0/0	0|1	0|1	0|1	0|0	0|1	0|1	0|0	0/0	0|1	0|1	0/0	0|1	0|1	0|1	0|1	0|0	0/0	.|.	0|0	0|0	0|0	0|0	0|0	0|0	0|0	0|0	0|1	0|0	0|0	0|0	0|0	.|.	0|0	0|0	0|0	0|0	0|1	0|0	.|.	.|.	0|0	0|0	.|.	0|0	0|0	0|1	0|1	0|0	0|0	0|0	0|0	0|1
Cq1B	1399885	Cq1B:1399885	A	G	82441.5	PASS	.	GT	0/1	0/1	0/1	0/1	0/1	0/1	0/1	0/1	0|0	0/1	0/1	0/1	0/0	0|1	0/1	0/0	0/1	0|0	0/1	0/1	0|0	0/0	0|0	0|0	0|0	0/1	0/1	0|0	0|0	0|0	0|0	0/1	0/1	0/1	0|0	0|0	0/1	0|0	0/1	0|0	.|.	0/1	0|0	0/1	0/1	0|0	0/1	0/1	0/1	0/1	0/1	0/1	0/1	0|0	0/1	0|0	0/1
Cq1B	1399942	Cq1B:1399942	T	C	136139	PASS	.	GT	0/1	0/1	0/1	0/1	0/1	0/1	0/1	1/1	0/1	0/1	0/1	./.	0/0	0/1	./.	0/1	0/1	0|0	0/1	0/1	0/1	0/1	0/1	0/1	0/1	0/1	0/1	0/1	0/1	0/1	0|0	0/1	0/1	0/1	0/1	0/1	0/1	0/1	0/1	.|.	.|.	0/1	0/1	0/1	0/1	0/1	0/1	0/1	0/1	0/1	0/0	0/1	0/1	.|.	0/1	0/1	0/1
Cq1B	1400156	Cq1B:1400156	G	A	125317	PASS	.	GT	0/1	0/1	./.	./.	./.	0/1	0/1	0/0	0/1	./.	./.	0/1	0/1	0/1	0/1	0/1	0/1	0/1	0/1	./.	0/0	0/1	0/1	0/1	0/1	./.	0/0	0/1	0/1	0/0	0/1	0/0	0/1	./.	0/1	0/1	./.	1/1	0/1	.|.	0/1	0/1	0/0	0/1	0/1	0/1	0/1	0/1	0/1	0/1	0/1	./.	0/1	0/1	0/1	0/1	0/0
Cq1B	1400206	Cq1B:1400206	T	A	168578	PASS	.	GT	0|1	0|1	0|1	./.	0/0	0|1	0|1	./.	0|1	./.	0|1	0/0	0|1	0|1	0|1	0/0	0|1	0|1	0|1	0|1	0|1	0/0	0|1	0|1	0|1	./.	0|1	0|1	0|1	0|1	0/1	0/0	0/0	0|1	0/0	0|1	0|1	0|1	0|1	.|.	./.	0|1	0/0	0|1	0|1	0|1	0|1	./.	./.	0|1	0|1	./.	0|1	0|1	0|1	0|1	./.
Cq1B	1403339	Cq1B:1403339	C	T	2830.52	PASS	.	GT	0|0	0|0	0|0	0/0	0/0	0|0	0|0	0/0	0|0	0/0	0|0	0/0	0|0	0|0	0|0	0/0	.|.	0|0	0|0	0|0	0|0	0/0	0|0	0|0	0|0	./.	0|0	0|0	0|0	0|0	0/0	0/0	0/0	0|0	0/0	0|0	0|0	0|0	0|0	0|0	./.	0|0	0/0	0|0	0|0	0|0	.|.	0/0	0/0	0|0	0|0	0/0	0|0	0|0	0|0	0/1	0/0
Cq1B	1422002	Cq1B:1422002	G	A	2844.6	PASS	.	GT	0|0	0|0	0|0	0/0	0/0	0|0	0|0	0/0	0|0	0/0	0|0	0/0	.|.	0|0	.|.	0/0	0|0	0|0	0|0	0|0	0|0	0/0	0|0	0|0	0|0	./.	0|0	0|0	0|0	0|0	./.	0/0	0/0	0|0	0/0	0|0	0|0	.|.	.|.	.|.	0/0	.|.	0/0	0|0	.|.	0|0	0|0	0/0	0/1	0|0	.|.	0/0	0|0	0|0	0|0	0/0	0/0
Cq1B	1438580	Cq1B:1438580	A	G	2386.76	PASS	.	GT	0|0	0|0	.|.	./.	0/0	0|0	0|0	0/0	0|0	0/0	0|0	0/0	0|0	.|.	.|.	0|1	0|0	.|.	0|0	0|0	0|0	0/0	0|0	0|0	0|0	0/0	0|0	0|0	0|0	0|0	0|1	./.	0/0	0|0	0/0	0|0	0|0	0|0	0|0	0|0	0/0	0|0	0|1	0|0	0|0	.|.	.|.	0/0	./.	0|0	0|0	0/0	0|0	0|0	.|.	0/0	0/0
Cq1B	1461615	Cq1B:1461615	G	T	7231.48	PASS	.	GT	0|0	0|0	0|0	0/0	0/0	.|.	0|1	0/0	0|0	0/0	.|.	./.	0|0	0|0	0|0	0|0	0|0	0|0	0|0	0|0	0|0	0/0	0|0	0|0	0|0	./.	0|0	0|0	0|1	0|0	0|0	0/0	0/0	0|0	0/0	0|0	0|0	0|0	0|0	.|.	0/0	0|0	0|0	0|0	0|0	0|1	0|0	0/0	./.	0|0	.|.	0/0	0|0	0|0	.|.	./.	0/0
Cq1B	1470186	Cq1B:1470186	T	A	3056.01	PASS	.	GT	0|0	0|0	0|0	0/0	0/0	0|0	0|0	0|1	0|0	0/0	0|0	0/0	0|0	0|0	0|0	0|0	0|0	.|.	0|0	0|0	0|0	0/0	0|0	0|0	0|0	./.	0|0	0|0	0|0	0|1	.|.	0/0	0/0	.|.	0/0	0|0	0|0	0|1	0|0	.|.	0/0	.|.	0|0	0|1	0|0	0|0	.|.	0/0	0/0	0|0	0|0	./.	0|0	0|1	0|0	0|1	0/0
Cq1B	1471169	Cq1B:1471169	G	A	7861.21	PASS	.	GT	0|0	.|.	.|.	./.	0/0	0|0	0|0	0/1	0/1	0/0	0|0	./.	0|0	0|0	0|0	0|0	0/1	0|0	0|0	.|.	0|0	0/0	0|0	0|0	0/1	./.	0/1	0|0	0|0	0/1	0|0	0/0	0/1	0|0	0/0	0/1	0|0	0|0	0|0	.|.	0/0	0|0	0/1	0|0	0/1	0|0	0|0	0/1	0/0	0/1	.|.	0/0	0/1	0|0	0/1	0/1	0/0
Cq1B	1478850	Cq1B:1478850	A	C	1387.27	PASS	.	GT	.|.	0|0	0|0	0/0	0/0	0|0	0|0	./.	0/0	0/0	0|0	0/0	.|.	0|0	0|0	0|0	0/0	0|0	0|0	0|0	0|0	0/0	0|0	0|0	./.	./.	./.	0|0	0|0	0/0	0|0	0/0	./.	0|0	0/0	0/0	0|0	0|0	0|0	0/1	0/0	0|0	0/0	0|0	0/0	0|0	0|0	./.	./.	0/0	0|0	0/0	0/0	0|0	./.	0/0	0/0
Cq1B	1503176	Cq1B:1503176	T	A	16229.8	PASS	.	GT	0|0	0|0	0|0	0/0	0/0	.|.	0|0	0/0	0/0	./.	0|0	./.	0|0	.|.	0|0	0|0	0/0	.|.	0|0	0|0	0|0	0/0	.|.	0|0	0/0	./.	./.	0|0	0|0	0/0	0|0	0/0	0/0	.|.	0/0	0/0	0|0	0|0	0|0	./.	0/0	1|1	0/0	0|0	0/0	0|0	0|0	0/0	./.	0/0	0|0	0/1	1/1	0|0	0/0	0/0	0/0
Cq1B	1506101	Cq1B:1506101	C	T	123760	PASS	.	GT	1|1	1|1	.|.	1/1	0/0	1|1	.|.	1/1	0/0	0/0	1|1	0/0	0|0	0|0	0|0	1|1	1/1	0|0	0|0	0|0	0|0	0/0	1|1	0|0	1/1	1/1	0/0	0|0	.|.	0/0	1|1	1/1	0/0	.|.	0/1	0/0	0|0	0|0	0|0	0/0	0/0	1|1	./.	0|0	0/0	0|0	1|1	1/1	0/0	0/0	1|1	0/0	./.	1|1	0/0	1/1	0/0
Cq1B	1579032	Cq1B:1579032	C	T	3097.87	PASS	.	GT	0|0	0|0	0|0	0/0	1/1	0|0	0|0	0/0	0/0	0/0	0|0	0/0	.|.	.|.	.|.	0|0	0/0	0|0	0|0	0|0	0|0	0/0	0|0	0|0	0/0	./.	0/0	.|.	0|0	0/0	.|.	0/0	0/0	0|0	0/0	0/0	0|0	0|0	.|.	0/0	0/0	.|.	0/0	0|0	0/0	0|0	0|0	0/0	./.	0/0	.|.	0/0	0/0	.|.	0/0	0/0	0/0
Cq1B	1592553	Cq1B:1592553	C	T	148624	PASS	.	GT	1|1	1|1	0|0	./.	0/0	1|1	0|0	1/1	1/1	1/1	1|1	1/1	0|0	1|1	0|0	1|1	1/1	0|0	0|0	1|1	1|1	0/0	1|1	0|0	1/1	./.	1/1	0|0	0|0	1/1	1|1	1/1	1/1	1|1	0/1	0/0	0|0	1|1	1|1	0/0	./.	1|1	0/1	1|1	1/1	.|.	1|1	1/1	1/1	0/0	.|.	1/1	1/1	.|.	./.	0/1	0/0
Cq1B	1598045	Cq1B:1598045	G	T	30527.2	PASS	.	GT	0|0	0|0	0|0	./.	0/0	.|.	0|0	0/0	0/1	./.	0|0	0/1	.|.	1|1	0|0	0|0	0/0	0|0	0|0	1|1	1|1	0/0	0|0	0|0	0/0	./.	1/1	0|0	0|0	1/1	0|0	0/0	1/1	0|0	0/0	0/0	0|0	1|1	0/1	./.	0/0	0|0	0/0	1|1	1/1	0|0	0|0	0/0	1/1	0/0	0|0	1/1	0/0	0|0	1/1	0/0	0/0
Cq1B	1649041	Cq1B:1649041	G	T	121.35	PASS	.	GT	0|0	0|0	0|0	./.	0/0	0|0	0|0	0/0	0/0	0/0	0|0	0/0	0|0	0|0	.|.	0|0	0/0	.|.	0|0	0|0	0|0	0/0	0|0	.|.	0/0	./.	0/0	.|.	.|.	0/0	0|0	0/0	0/0	0|0	./.	0/0	0|0	0|0	0/1	./.	0/0	0|0	0/0	0|0	0/0	0|0	0|0	0/0	0/0	./.	0|0	0/0	0/0	0|0	0/0	0/0	./.
Cq1B	1666198	Cq1B:1666198	C	T	25250	PASS	.	GT	0|0	.|.	1|1	./.	0/0	0|0	0|0	0/0	./.	0/0	0|0	0/0	0|0	0|0	0|0	0|0	0/0	0|0	0|0	.|.	0|0	0/0	0|0	0|0	./.	./.	0/0	0|0	0|0	./.	0|0	0/0	0/0	0|0	0/1	1/1	1|1	0|0	0/0	0/0	0/0	1|1	1/1	0|0	0/0	.|.	0|0	0/0	0/0	0/0	0/1	0/0	0/0	0|0	./.	0/0	0/0
Cq1B	1666941	Cq1B:1666941	A	G	1913.72	PASS	.	GT	0|0	0|0	0|0	./.	0/0	0|0	0|0	0/0	0/0	0/0	.|.	0/0	0|0	0|0	0|0	0|0	0/1	0|0	.|.	0|0	0|0	./.	.|.	0|0	./.	./.	0/0	0|0	0|0	0/0	0|0	./.	0/0	0|0	0/0	0/0	0|0	0|0	0/0	0/0	0/0	0|0	0/0	0|0	./.	0|0	0|0	./.	0/0	0/0	0/0	0/0	0/0	.|.	0/0	0/0	0/0
Cq1B	1695645	Cq1B:1695645	T	G	68399.1	PASS	.	GT	0|1	0|1	.|.	0/0	0/0	0|1	0|0	0|1	0|1	0/0	0|0	./.	0|1	0|0	0|1	0|0	0/0	0|0	0|1	0|1	0|1	0|1	0|1	0|1	0/0	./.	0|1	.|.	0|1	0/0	0|0	0/0	./.	0|1	0/0	0|1	0|0	0|0	0/0	0/0	./.	0|0	0/0	0|0	0|1	0|0	0|0	0|1	./.	./.	0/0	./.	0|1	0|0	0/1	0|1	0|1
Cq1B	1695930	Cq1B:1695930	T	G	228748	PASS	.	GT	1|1	1|1	1|1	./.	./.	1|1	1|1	1|1	1|1	./.	.|.	1/1	1|1	1|1	1|1	1|1	1/1	1|1	1|1	1|1	1|1	1|1	.|.	1|1	./.	./.	1|1	1|1	1|1	1/1	1|1	1/1	1/1	.|.	1/1	1|1	1|1	1|1	1/1	./.	./.	1|1	1/1	1|1	1|1	0|0	1|1	.|.	1/1	1/1	1/1	1/1	1|1	1|1	1/1	1|1	0|0
Cq1B	1699975	Cq1B:1699975	A	G	39671	PASS	.	GT	0|0	0|1	0|0	0/0	0/0	0/1	0|0	0/1	0|0	0/0	0|0	0|1	0/1	0|0	0|0	0|1	0/0	0|0	0|0	0|0	0|1	0|0	0|1	0|1	0/0	0/0	0|0	0|0	0|0	0/0	0|1	0/1	0/1	0/1	0/0	0/1	0|1	0|1	0/0	./.	0/0	0|0	0/0	0|0	0|0	0|0	0/1	0|1	0|1	0/0	0/0	0/0	0/1	0/1	./.	0|0	0|0
Cq1B	1701678	Cq1B:1701678	T	C	181884	PASS	.	GT	0|1	0|1	0|0	0|1	0|1	0|1	0|1	0|1	0|0	0|1	0|1	0|1	0|1	0|1	0|1	0|1	0|1	0|1	0|1	0|1	0|1	0|1	0|1	0|1	0|1	./.	0|1	0|1	0|1	0|1	0|1	0|1	0|1	0|1	0|1	0|1	0|1	0|1	0|1	./.	0|1	0|0	0|1	0|1	0|1	0|1	0|1	0|1	0|1	0/0	0/0	0|1	0|1	0|1	./.	0|1	0|1
Cq1B	1701782	Cq1B:1701782	A	G	131705	PASS	.	GT	0/1	0|1	0/1	0/1	0/1	0/1	0/1	0/1	0/1	0|0	0/1	0/1	0/1	0/1	0|1	0/1	0/1	0|0	0|0	0|1	0/1	0|1	0/1	0|0	0/1	0/1	0|1	0/1	0|0	0/1	.|.	0|0	0|0	0|0	0/1	0|0	0/1	0/1	0/1	0/0	0/1	0|0	0/1	0/1	.|.	0/1	0/1	0/1	0/1	0/1	0/1	0/1	0/1	0/1	./.	0|1	0/1
Cq1B	1702116	Cq1B:1702116	G	A	169277	PASS	.	GT	0/1	0/1	0/1	0/1	0/1	0/1	0/1	0/1	0/1	0/1	0/1	0/1	./.	0/1	.|.	0/1	0/1	0/1	0/1	0/1	0/1	0/1	0/1	0/1	0/1	0/1	0/1	0/1	0/1	./.	0/1	0/1	0/1	0/1	0/1	0/1	0/1	0/1	0/1	0/1	0/1	0|0	0/1	0/1	0/1	0/1	0/1	0/1	0/1	0/1	0/1	0/1	0/1	0/1	0/0	0/1	0/1
Cq1B	1702146	Cq1B:1702146	T	C	193990	PASS	.	GT	0/1	0/1	0/1	0/0	0|1	0/1	./.	0/1	0/1	0/1	0/1	0/1	./.	0/1	.|.	0/1	0/1	0/1	0/1	0/1	0/1	0/1	0/1	0/1	0/1	0/1	0/1	0|1	0/1	0/0	0/1	0/1	0/1	0/1	0|1	0/1	0/1	0/1	0/1	0/1	0/1	0|0	0/1	0/1	0/1	0/1	0/1	0/1	0/1	0/0	0/1	0/1	0/1	0/1	0/1	0/1	0/1
Cq1B	1702452	Cq1B:1702452	A	G	128571	PASS	.	GT	0/1	0/1	0/1	./.	0/1	0/1	0/0	0/1	0/1	0/1	0/1	./.	0/1	0/1	.|.	0/1	./.	0/1	0/1	0/1	0/1	0/0	0/1	0/1	0/1	./.	0/1	0/1	0/1	0/1	0/1	0/1	0/1	./.	0/1	0/1	0/1	0/1	0/1	./.	0/1	.|.	0/1	0/1	./.	0/1	0/1	0/0	0/1	0/1	0/1	0/1	0/1	0/1	0/1	0/1	./.
Cq1B	1702581	Cq1B:1702581	C	A	224441	PASS	.	GT	0|1	0|1	0|1	./.	0|1	0|1	0|1	0|1	0|1	0|1	0|1	0|1	0|1	0|1	0|1	0|1	0|1	0|1	0|1	0|1	0|1	0|1	0|1	0|1	0|1	0|1	0|1	0|1	0|1	0/0	0|1	0|1	0|1	./.	0|1	0|1	0|1	0|1	0|1	./.	./.	0|0	0|1	0/0	./.	0|1	0|1	0/0	0|1	0|1	0|1	0|1	0|1	0|1	0|1	0|1	0|1
Cq1B	1702776	Cq1B:1702776	C	T	224561	PASS	.	GT	0|1	0|1	0|1	0|1	0|1	0|1	.|.	0|1	0|1	0|1	0|1	0|1	0|1	0|1	0|0	0|1	0|0	1|1	.|.	0|1	0|1	0|1	0|1	0|1	0|1	0|1	0|1	0|1	0|1	0|1	0|1	0|1	0|0	0/0	0|1	0|1	0|1	.|.	0|1	0|1	0|1	0|0	0|1	0|1	0|1	0|0	0|1	0|1	0|1	0|1	0|1	0|1	0|1	0|1	.|.	.|.	0|1
Cq1B	1702910	Cq1B:1702910	C	T	164094	PASS	.	GT	0|1	0|1	0/1	.|.	.|.	0/1	1|1	0/1	0|1	0/1	0/1	.|.	0/1	0/1	.|.	0/1	0/1	0/1	.|.	0/1	0/1	.|.	.|.	0/1	0/1	0/1	0|1	0/1	0/1	0/1	0/1	0/1	0/1	0/0	1|1	0/1	0/1	0/1	0/1	0/1	0/1	0|0	0/1	0/1	0/1	.|.	0/1	0/1	0/1	0/1	0/1	0/1	0/1	0|1	0|1	0/1	0/1
Cq1B	1709001	Cq1B:1709001	C	T	29282.6	PASS	.	GT	0|0	0|0	0/0	1|1	0|0	./.	0|0	0/1	0|0	0/0	./.	0|0	0/0	0/0	.|.	0/0	0/0	0/0	0|0	0/0	1/1	0|0	0|0	0/0	0/1	1/1	0|0	0/0	0/0	0/0	0/0	0/0	0/0	0/0	0|0	0/0	0/0	0/0	0/0	0/0	0/0	0|0	0/0	0/0	0/0	0|0	0/0	0/0	0/0	0/0	./.	0/0	./.	.|.	0|0	0/0	0/0
Cq1B	1710096	Cq1B:1710096	A	T	59868.1	PASS	.	GT	.|.	1|1	0/0	0|0	0|0	1/1	0|0	0/1	0|0	1/1	1/1	.|.	0/0	1/1	0|0	0/0	1/1	0/0	0|0	1/1	0/0	0/1	1|1	0/0	1/1	./.	.|.	0/0	./.	1/1	1/1	1/1	1/1	1/1	0/1	0/0	0/0	1/1	0/1	./.	0/0	0|0	0/0	1/1	1/1	0|0	1/1	./.	1/1	0/0	1/1	0/0	0/0	1|1	0|0	1/1	./.
Cq1B	1727212	Cq1B:1727212	G	C	22183.6	PASS	.	GT	.|.	0|0	0/0	.|.	0|0	0/0	0|0	0/0	0|0	0/0	0/0	0|0	0/0	0/0	0|0	0/0	0/0	./.	.|.	0/0	1/1	0/0	0|0	./.	0/0	./.	0|0	0/0	0/0	0/0	0/0	0/0	0/0	0/0	0/0	0/1	0/0	0/0	0/0	./.	0/0	0|0	./.	0/0	0/0	0|0	0/0	0/1	./.	0/0	0/0	0/0	0/0	0|0	0|0	./.	0/0
Cq1B	1751006	Cq1B:1751006	G	C	650.11	PASS	.	GT	0|0	0|0	0/0	.|.	0|0	0/0	0|0	0/0	0|0	0/0	0/1	0|0	0/0	0/0	.|.	0/0	0/0	0/0	0|0	0/0	0/0	0/0	0|0	0/0	0/0	0/0	0|0	0/0	0/0	0/0	0/0	0/0	0/0	0/0	0/0	0/0	0/0	0/0	0/0	./.	0/0	0/1	0/0	./.	0/0	0|0	0/0	0/0	./.	0/0	0/0	0/0	0/0	0|0	0|0	0/0	0/0
Cq1B	1756401	Cq1B:1756401	C	T	3384.27	PASS	.	GT	0|0	0|0	./.	0|0	0|0	0/0	0|0	./.	0|0	0/0	0/0	.|.	./.	0/0	0|0	0/0	0/0	0/0	0|0	0/0	0/0	0/0	0|0	1/1	0/0	0/0	0|0	0/0	1/1	0/0	./.	0/0	0/0	0/0	0/0	0/0	0/0	0/0	0/0	0/0	./.	0/0	0/0	0/0	0/0	0|0	0/0	0/0	0/0	1/1	0/0	0/0	0/0	.|.	0|0	0/0	0/0
Cq1B	1841384	Cq1B:1841384	A	G	96664.9	PASS	.	GT	1|1	1|1	1/1	.|.	0|0	0/1	.|.	./.	0|0	1/1	1/1	0|0	0/0	0/0	0|0	0/1	1/1	0/0	0|0	0/1	1/1	0/0	1|1	0/0	1/1	1/1	0|0	0/0	0/0	./.	1/1	1/1	./.	1/1	0/1	1/1	1/1	1/1	0/1	0/0	0/1	1/1	1/1	0/0	1/1	0|0	0/0	1/1	1/1	0/0	1/1	0/1	1/1	0|0	.|.	0/1	./.
Cq1B	1846646	Cq1B:1846646	C	T	23845.8	PASS	.	GT	0|0	0|0	./.	.|.	0|0	./.	0|0	0/0	.|.	0/0	0/0	1|1	0/0	0/1	0|0	./.	0/0	0/0	0|0	./.	0/0	0/0	0|0	0/0	0/0	0/0	1|1	0/0	0/0	0/0	./.	0/0	0/0	0/0	0/0	0/0	0/0	0/0	0/1	0/0	0/0	0/0	0/0	./.	0/0	0|0	./.	0/0	0/0	0/0	./.	1/1	0/0	1|1	.|.	0/0	0/0
Cq1B	1856514	Cq1B:1856514	G	T	1750.09	PASS	.	GT	0|0	0|0	0/0	.|.	0|0	0/0	.|.	0/0	0|0	0/0	0/0	0|0	./.	0/0	0|0	0/0	0/0	1/1	0|0	0/0	0/0	0/0	0|0	0/1	0/0	./.	0|0	0/0	./.	0/0	0/0	0/0	0/0	0/0	0/0	0/0	0/0	0/0	0/0	./.	0/0	0/0	0/0	0/0	0/0	0|0	0/0	./.	0/0	0/0	0/0	0/0	0/0	0|0	0|0	0/0	0/0
Cq1B	1859735	Cq1B:1859735	A	G	3178.79	PASS	.	GT	0|0	0|0	0/0	0|0	0|0	0/0	.|.	./.	.|.	0/0	0/0	0|0	0/0	0/0	0|0	0/0	0/0	0/0	0|0	0/0	0/0	0/0	0|1	0/0	0/0	0/0	.|.	0/0	0/0	0/0	0/0	0/0	0/0	0|1	0/0	0/0	0/0	./.	0|1	0/0	./.	./.	./.	0/0	0/0	0|0	0/0	0/0	./.	0/0	0/0	0/0	0/1	0|0	.|.	0|1	./.
Cq1B	1859862	Cq1B:1859862	C	T	33.82	PASS	.	GT	0|0	0/1	0/0	0|0	0|0	0/0	0|0	0/0	.|.	./.	./.	.|.	./.	0/0	0|0	0/0	0/0	0/0	0|0	0/0	0/0	0/0	0|0	0/0	0/0	0/0	0|0	0/0	0/0	0/0	0/0	0/0	0/0	.|.	0/0	0/0	0/0	0/0	0|0	./.	0/0	0/0	0/0	0/0	0/0	0|0	0/0	0/0	0/0	0/0	0/0	0/0	0/0	0|0	0|0	0|0	0/0
Cq1B	1869604	Cq1B:1869604	G	A	317.25	PASS	.	GT	0|0	0/0	0/0	.|.	0|0	./.	0|0	0/0	0|0	0/0	0/0	0|0	0/0	0/0	0|0	0/0	0/0	0/0	0|0	0/0	0/0	0/0	0|0	0/0	0/0	./.	0|0	0/0	0/0	0/0	0/0	0/0	0/0	0|0	0/0	0/0	./.	0/0	0|0	./.	0/0	0/0	0/0	0/0	0/0	0|0	0/1	0/0	0/0	0/0	0/0	0/0	0/0	0|0	.|.	0|0	0/0
Cq1B	1884528	Cq1B:1884528	A	G	1863.04	PASS	.	GT	.|.	0/0	0/0	.|.	0|0	./.	0|0	0/0	0|0	./.	0/0	0|0	0/0	0/1	0|0	./.	0/0	0/0	0|0	0/0	0/0	0/0	0|0	0/0	0/0	./.	0|0	0/0	0/0	./.	0/0	0/1	0/0	0|0	0/0	0/0	0/0	0/0	0/1	./.	0/0	0/0	0/0	0/0	./.	0|0	0/0	0/0	0/0	0/0	./.	0/0	0/0	0|0	0|0	0|0	0/0
Cq1B	1886146	Cq1B:1886146	G	C	1589.28	PASS	.	GT	0|0	0|1	0/0	0|0	0|0	0/0	0|0	0/0	0|0	0/0	0/0	0|0	0/0	0|1	.|.	./.	0/0	0/0	0|0	0/0	0/0	0/0	.|.	0/0	0/0	0/0	.|.	0/0	0/0	0/0	0/0	./.	0|1	0|0	0/0	0/0	./.	0/0	0/0	./.	0/0	./.	0/0	0/0	./.	0|0	0/0	./.	./.	0/0	0/0	0/0	0/0	0|0	0|0	0|0	0/0
Cq1B	1888715	Cq1B:1888715	G	T	50758.5	PASS	.	GT	0/1	0/1	0/1	.|.	0|0	0/0	.|.	0/1	0/1	0/1	./.	0/1	./.	0/1	0|0	0/1	0/1	0/0	0|0	0/1	0/1	0/0	0/1	0/0	0/1	0/1	0|0	0/0	0/0	0/1	0/0	0/1	0/1	0/1	0/1	0/1	0/1	0/1	0/1	0/0	0/0	0/1	./.	0/1	./.	.|.	0/1	0/1	0/0	0/0	./.	./.	0/1	0/1	.|.	0|0	./.
Cq1B	1888726	Cq1B:1888726	C	A	259.2	PASS	.	GT	0/0	0/0	0/0	0|0	0|0	0/0	.|.	0/0	0/0	0/0	0/0	0/0	./.	0/0	0|0	0/0	0/0	0/0	0|0	0/0	0/0	0/0	0/0	0/0	0/0	0/0	1|1	./.	0/0	0/0	0/0	0/0	0/0	0/0	0/0	0/0	0/0	0/0	0/0	0/0	./.	0/0	0/0	0/0	./.	.|.	0/0	0/0	0/0	0/0	./.	0/0	0/0	0/0	.|.	0|0	0/0
Cq1B	1888801	Cq1B:1888801	C	T	13952.1	PASS	.	GT	0/0	0/0	0/0	0|0	0|0	0/0	.|.	0/0	0/0	0/0	0/0	0/0	./.	0/0	0|0	0/0	0/0	0/0	0|0	0/0	0/0	0/0	0/0	0/0	0/0	0/0	0|0	0/0	0/0	0/0	0/0	0/0	0/0	0/0	0/1	0/0	0/0	0/0	0/0	./.	0/0	0/0	0/0	0/0	./.	0|0	0/0	0/0	0/0	0/0	./.	0/0	0/0	0/0	.|.	0|0	0/0
Cq1B	1888881	Cq1B:1888881	G	T	22989.5	PASS	.	GT	0/0	0/0	0/0	0|0	0|0	0/0	0|0	0/0	0/0	0/0	0/0	0/0	0/0	0/0	0|0	0/0	0/0	0/0	0|0	0/0	0/0	0/0	0/0	0/0	0/0	./.	0|0	0/0	0/0	0/0	0/0	0/0	0/0	0/0	0/1	0/0	0/0	0/0	0/0	./.	./.	0/0	0/0	0/0	0/0	0|0	0/1	0/0	0/0	0/0	0/0	0/0	0/0	0/0	0|0	0|0	./.
Cq1B	1888890	Cq1B:1888890	G	C	88087.8	PASS	.	GT	0/1	0/1	0/1	0/1	0|0	0/1	0|0	0/1	0/1	0/1	0/1	0/1	0/1	0/1	0|0	0/1	0/1	0/0	0|0	0/1	0/1	0/0	0/1	0/1	0/1	./.	0/1	0/0	0/1	0/1	0/1	0/1	0/1	0/1	0/1	0/1	0/1	0/1	0/1	./.	./.	0/1	0/1	0/1	0/1	0|0	0/1	0/1	0/1	0/0	0/1	0/1	0/1	0/1	0/1	0/1	./.
Cq1B	1888949	Cq1B:1888949	G	T,C	36822.8	PASS	.	GT	0/0	0/0	0/0	0/0	0|0	0/0	.|.	0/1	0/1	0/0	0/0	0/1	0/0	0/1	0|0	0/1	0/0	0/0	2|2	0/0	0/0	0/0	0/0	0/0	0/0	0/0	0/1	0/0	0/0	0/0	0/0	0/0	0/0	0/0	0/1	0/0	0/0	0/0	0/1	./.	0/0	0/0	0/0	0/1	0/0	.|.	0/1	0/0	./.	0/0	0/0	0/1	0/0	0/1	0/1	0/0	0/0
Cq1B	1893173	Cq1B:1893173	C	A	56965.7	PASS	.	GT	0/1	0/1	0/1	1/1	.|.	0/1	.|.	0/1	0/1	0/1	0/1	0/1	0/0	0/1	0|0	0/1	0/1	0/1	0|0	0/1	0/0	0/0	0/0	0/0	0/1	./.	0/1	0/0	0/0	0/1	0/1	0/1	0/1	0/0	0/1	0/1	0/1	0/1	0/1	./.	0/0	./.	0/1	0/1	1/1	0|0	0/1	0/1	0/1	0/0	0/1	0/1	0/1	0/1	0/1	0/1	0/0
Cq1B	1917273	Cq1B:1917273	G	T	5756.24	PASS	.	GT	0/0	0/1	0/1	./.	0|0	0/1	0|0	0/0	0/0	0/1	0/0	0/1	0/1	0/0	0|0	0/0	0/0	0/0	.|.	0/0	0/0	0/0	0/1	0/0	0/0	./.	0/0	0/0	./.	0/0	0/0	0/1	0/0	0/1	0/0	0/0	0/1	0/0	0/1	0/0	./.	0/1	0/0	0/0	0/1	0|0	0/1	0/1	0/0	0/0	0/0	0/1	0/1	0/0	./.	0/1	./.
Cq1B	1930056	Cq1B:1930056	A	G	29709	PASS	.	GT	0/1	0/1	0/1	./.	0|0	0/1	0|0	0/0	0/0	0/0	0/0	0/0	0/0	0/0	0|0	0/0	0/1	0/0	0|0	0/1	0/1	0/0	0/1	0/0	0/1	0/0	0/0	0/0	0/0	0/1	./.	0/0	0/0	./.	0/1	0/1	0/0	0/1	0/0	./.	0/0	0/1	0/1	0/0	0/1	0|0	0/0	0/1	0/1	./.	./.	0/0	0/1	0/0	0/0	0/1	0/0
Cq1B	1930233	Cq1B:1930233	C	T	97337.8	PASS	.	GT	0/1	0/1	0/1	0/1	.|.	0/1	0|0	0/1	0/1	0/1	0/1	0/1	0/0	0/1	.|.	./.	0/1	0/0	0|0	0/1	0/1	0/0	0/1	0/0	0/1	./.	0/1	0/0	0/0	1/1	0/1	0/1	0/1	0/0	0/1	0/1	0/1	0/1	0/1	./.	0/0	0/1	1/1	0/1	0/1	0|0	0/1	0/1	0/1	0/0	0/0	0/1	0/1	0/1	0|1	0/1	0/0
Cq1B	1941206	Cq1B:1941206	G	A	166773	PASS	.	GT	1/1	1/1	0/0	1/1	0|0	1/1	0|0	1/1	1/1	1/1	1/1	1/1	0/0	1/1	0|0	1/1	1/1	0/0	0|0	1/1	1/1	0/0	1/1	0/0	1/1	0/1	1/1	0/0	0/1	1/1	1/1	1/1	1/1	1/1	0/1	0/0	0/0	1/1	1/1	0/0	0/0	1/1	0/0	1/1	1/1	0|0	1/1	1/1	1/1	0/0	1/1	1/1	1/1	1/1	.|.	1/1	0/0
Cq1B	1941257	Cq1B:1941257	C	T	2567.06	PASS	.	GT	0/0	0/0	0/0	0/0	0|0	0/0	0|0	0/0	0/0	0/0	0/0	0/0	0/0	0/0	.|.	0/0	0/0	0/0	0|0	0/0	0/0	0/0	0/0	0/0	0/0	0/0	0/0	0/0	0/0	0/0	0/0	0/0	0/0	./.	0/0	0/0	0/0	0/0	0/0	0/0	0/0	0/0	0/0	0/0	./.	0|0	0/0	0/0	0/0	0/0	0/1	0/0	0/0	0/0	0|0	0/0	0/0
Cq1B	1946075	Cq1B:1946075	T	A	15137	PASS	.	GT	0/0	0/0	0/0	./.	0|0	0/0	0|0	0/0	0/0	0/0	0/0	0/0	0/0	0/0	0|0	0/1	0/0	0/0	0|0	0/0	1/1	0/0	0/0	0/0	0/0	./.	0/0	0/0	0/0	./.	0/0	0/0	0/0	0/0	0/0	0/0	./.	0/0	0/0	0/0	0/0	1/1	0/0	0/0	0/0	0|0	0/0	0/1	0/0	0/0	0/0	0/0	./.	0/0	.|.	0/0	0/1
Cq1B	2007396	Cq1B:2007396	C	A	13097.5	PASS	.	GT	0/0	0/0	1/1	./.	.|.	0/0	0|0	0/0	0/0	0/0	0/0	./.	0/0	0/0	.|.	0/0	0/0	0/0	0|0	0/0	0/0	0/1	0/0	0/0	0/0	1/1	./.	0/0	0/0	0/0	0/0	0/0	0/0	./.	0/0	1/1	./.	0/0	0/0	0/0	0/0	1/1	1/1	0/0	0/0	.|.	0/0	0/0	0/0	0/0	0/0	./.	1/1	0/0	.|.	0/0	./.
Cq1B	2030232	Cq1B:2030232	C	T	1322.68	PASS	.	GT	0/0	0/0	0/0	0/0	.|.	0/0	0|0	0|1	0/0	0/0	0/0	0/0	0/0	0/0	.|.	0/0	0/0	0/0	.|.	0/0	0/0	0/0	0/0	0/0	0/0	0/0	0/0	./.	./.	0/0	./.	0/0	0/0	0/0	0/0	0/0	0/0	0/0	0/0	./.	0/0	0/0	0/0	0/0	0/0	.|.	0/0	0/0	0/0	./.	0/0	0/0	0/0	0/0	0|0	0/0	0/0
Cq1B	2030278	Cq1B:2030278	A	T	700.21	PASS	.	GT	0/0	0/0	0/0	0/0	.|.	0/0	0|0	0|0	0/0	0/0	0/0	0/1	0/0	0/0	.|.	0/0	0/0	0/0	.|.	0/0	0/0	./.	0/0	0/0	0/0	0/0	0/0	./.	./.	0/0	./.	0/0	0/0	0/0	0/0	0/0	0/0	0/0	0/0	./.	0/0	0/0	0/0	0/0	0/0	.|.	0/0	0/0	0/0	./.	0/0	0/0	0/0	0/0	0|0	0/0	0/0
Cq1B	2059551	Cq1B:2059551	G	T	1920.39	PASS	.	GT	./.	0/0	0/0	0/0	1|1	0/0	0|0	.|.	0/0	0/0	./.	0/0	0/0	0/0	.|.	0/0	0/0	0/0	.|.	0/0	0/0	0/0	0/1	0/0	0/0	./.	0/0	0/0	0/0	0/0	0/0	0/0	0/0	0/0	0/0	0/0	0/0	0/0	0/0	0/0	0/0	0/0	0/0	./.	0/0	0|0	0/0	./.	0/0	0/0	./.	0/0	0/0	0/0	0|0	0/0	./.
Cq1B	2068154	Cq1B:2068154	C	T	2014.65	PASS	.	GT	0/0	0/0	0/0	0/0	0|0	0/0	0|0	0|0	0/0	0/0	0/0	0/0	0/0	0/0	.|.	0/0	0/0	0/0	.|.	0/0	0/0	0/0	0/0	0/0	0/0	./.	0/0	0/0	0/0	0/0	0/0	0/0	./.	0/0	0/0	0/0	0/0	0/0	0/0	./.	0/0	0/0	./.	0/0	0/0	0|0	0/0	0/1	0/0	./.	0/1	0/0	0/0	0/0	.|.	0/0	0/0
Cq1B	2099813	Cq1B:2099813	T	A	1140.99	PASS	.	GT	0/0	0/0	0/0	./.	0|0	0/0	0|0	0|0	0/0	0/0	0/0	0/0	0/0	0/0	0|0	0/0	0/0	0/0	0|1	0/0	0/0	0/0	./.	0/0	./.	./.	0/0	0/0	0/0	./.	0/0	0/0	0/0	./.	0/0	0/0	0/0	0/0	0/0	./.	0/0	0/0	0/0	./.	0/0	0|1	./.	0/0	./.	0/0	0/0	0/0	0/0	0/0	.|.	0/0	0/0
Cq1B	2119933	Cq1B:2119933	C	T	449.15	PASS	.	GT	0/0	0/0	0/0	./.	0|0	0/0	0|0	0|0	0/0	0/0	0/0	0/0	0/0	0/0	0|0	0/1	0/0	0/0	0|0	0/0	0/0	0/0	./.	./.	0/0	./.	./.	0/0	./.	./.	0/0	0/0	0/0	0/0	0/0	0/0	0/0	0/0	0/0	./.	./.	0/0	0/0	0/0	0/0	0|0	0/0	0/0	0/0	0/0	./.	0/0	0/0	0/0	0|0	./.	0/0
Cq1B	2197357	Cq1B:2197357	T	C	6847.59	PASS	.	GT	0/0	0|1	0|1	./.	0|0	0|1	0|0	0|0	0/0	0/0	0/0	0/0	./.	0/0	0|0	0|1	0/0	0/0	0|0	0/0	0/0	0/0	0/0	0/0	0/0	0/0	0/0	0/0	0/0	0/0	0/0	0/0	0/0	0/0	./.	0/0	0/0	0/0	0|1	./.	./.	0/0	./.	0/0	0/0	0|0	0/0	0/0	0/0	0/0	0/0	0/0	0/0	0/0	.|.	0/0	0/0
Cq1B	2204117	Cq1B:2204117	C	T	128954	PASS	.	GT	0|1	0|1	0|1	./.	0|1	0|1	0|1	0|1	0|1	./.	0|1	0|1	0|1	0|1	.|.	0|1	0|1	0/0	0|1	0|1	0|1	0/0	0|1	0|1	0/1	0|1	0|1	0|1	0|1	0|1	0|1	0|1	./.	./.	0|1	0/1	0|1	0|1	0|1	./.	0|1	0|1	0|1	0|1	0|1	0|1	0|1	0|1	0|1	0|1	0|1	0|1	0|1	0|1	.|.	./.	0|1
Cq1B	2221994	Cq1B:2221994	C	T	1534.98	PASS	.	GT	0|0	0|0	0|0	./.	0|0	0|0	0|0	0|0	0|0	0/0	0|0	0|0	0|0	0|0	0|0	0|0	0|0	0/0	0|0	0|0	0|0	0/0	0|0	0|0	0/0	.|.	0|0	0|0	0|0	0|0	0|0	.|.	0/0	0/0	0|0	0/0	0|0	0|0	0|0	./.	0|0	0|0	0|0	0|0	0|0	0|0	0|0	0|0	0|0	0|0	.|.	0|0	0|0	1|1	.|.	0/0	0|0
Cq1B	2227318	Cq1B:2227318	A	G	81394.7	PASS	.	GT	1|1	1|1	0|0	./.	0|0	0|1	0|0	1|1	.|.	1/1	1|1	0|0	.|.	0|0	.|.	0|0	1|1	./.	0|0	1|1	1|1	0/0	1|1	0|0	1/1	.|.	0|0	0|0	0|0	1|1	1|1	1|1	1/1	1/1	0/1	0/0	0|0	1|1	0/1	./.	.|.	0|0	0|0	.|.	0/1	0|0	0|0	0/1	1|1	0|0	.|.	0|0	0|0	0|0	.|.	1/1	0/1
Cq1B	2250816	Cq1B:2250816	C	T	22309.4	PASS	.	GT	0|0	.|.	1|1	0/0	0|0	0|0	0|0	0|0	0|0	0/0	0|0	0|0	0|0	0|0	0/1	0|0	0|0	0/0	0|0	0|0	0|0	0/0	0|0	.|.	0/0	.|.	0|0	0|0	0|0	0|0	0|0	0|0	0/0	./.	0/0	1/1	1|1	0|0	./.	./.	0|0	.|.	0|0	.|.	0/0	0|0	0|0	0/0	0|0	0|0	0|0	0|0	0|0	.|.	.|.	./.	0/0
Cq1B	2250877	Cq1B:2250877	C	A	610.95	PASS	.	GT	0|0	0|0	0|0	./.	0|0	0|0	0|0	0|0	0|0	0/0	0|0	0|0	0|0	0|0	./.	0|0	0|0	0/0	0|0	0|0	0|0	0/0	0|0	0|0	0/0	.|.	0|0	0|0	0|0	0|0	0|0	.|.	0/0	./.	0/0	0/0	0|0	0|0	0/0	0/0	0|0	0|0	0|0	0|0	./.	.|.	0|0	0/0	0|0	0|0	0|0	0|0	1|1	.|.	0|0	0/0	./.
Cq1B	2250919	Cq1B:2250919	A	G	2568.11	PASS	.	GT	0|0	0|0	0|0	0/0	0|0	0|0	0|0	0|0	0|0	0/0	0|0	0|0	0|0	0|0	./.	0|0	0|0	0/0	0|0	0|0	0|0	0/0	0|0	0|0	0/0	0|0	0|0	0|0	0|0	0/1	0|0	.|.	0/0	./.	0/0	0/0	0|0	0|0	0/0	0/0	0|0	0|0	0|0	0|0	0/0	0|0	0|0	0/0	0|0	0|0	0|0	0|0	0|0	.|.	0|0	0/0	./.
Cq1B	2265528	Cq1B:2265528	C	T	14576.8	PASS	.	GT	.|.	0|0	0|0	0/0	0|1	0|0	0|0	0|0	0|0	0/0	.|.	0|0	0|0	0|0	0|1	0|0	0|0	0/0	0|0	0|0	0|0	./.	0|0	0|1	./.	.|.	0|0	0|0	0|0	0/0	0|0	0|0	0/0	0/0	0/0	0/0	0|0	0|0	0/0	0/0	0|0	.|.	0|0	0|0	0/0	.|.	0|0	0/0	0|0	0|0	.|.	0|0	0|0	0|0	.|.	0/0	0/0
Cq1B	2265692	Cq1B:2265692	T	C	5471.84	PASS	.	GT	0|0	0|0	0|0	0/0	0|0	0|0	0|0	0|0	0|0	0/0	.|.	0|0	0|0	0|0	0|0	0|0	0|0	0/0	0|0	0|0	0|0	./.	0|0	0|0	./.	.|.	.|.	0|0	.|.	0/0	0|0	.|.	0/0	0/0	0/0	0/0	0|0	0|0	0/0	0/0	0|0	1|1	0|0	0|0	./.	0|0	0|0	0/1	0|0	0|0	.|.	0|0	1|1	0|0	.|.	./.	0/0
Cq1B	2267023	Cq1B:2267023	T	C	4950.63	PASS	.	GT	0|0	0|0	0|0	./.	0|0	0|0	0|1	0|0	0|0	0/0	0|0	0|0	0|0	0|0	0|0	0|0	0|0	0/0	0|0	0|0	0|0	0/0	0|0	0|0	0/0	0|0	.|.	0|0	0|0	0/0	0|0	.|.	0/0	0/0	0/0	0/0	0|0	0|0	0/0	0/0	0|0	0|0	0|0	0|0	0/0	0|0	0|0	0/0	0|0	0|0	0|0	.|.	0|0	0|0	.|.	./.	0/0
Cq1B	2275404	Cq1B:2275404	T	C	74.09	PASS	.	GT	0|0	0|0	0|0	./.	.|.	0|0	0|0	0|0	.|.	./.	0|0	0|0	0|0	0|0	0|0	0|0	0/1	0/0	0|0	0|0	0|0	0/0	.|.	.|.	0/0	0|0	0|0	0|0	0|0	0/0	0|0	0|0	0/0	0/0	0/0	0/0	0|0	0|0	0/0	0/0	0|0	0|0	.|.	0|0	0/0	0|0	0|0	0/0	.|.	0|0	.|.	.|.	0|0	0|0	0|0	0/0	0/0
Cq1B	2310359	Cq1B:2310359	T	C	303.98	PASS	.	GT	0|0	0|0	0|0	0/0	0|0	0|0	0|0	0|0	0|0	0/0	.|.	0|0	0|0	0|0	0|0	0|0	0/0	0/0	0|0	0|0	0|0	0/0	0|0	0|0	0/0	.|.	.|.	0|0	0|0	0/0	0/1	.|.	./.	0/0	0/0	0/0	0|0	0|0	0/0	0/0	0|0	0|0	0|0	0|0	0/0	0|0	0|0	0/0	0|0	0|0	0|0	0|0	0|0	.|.	.|.	0/0	0/0
Cq1B	2311771	Cq1B:2311771	C	T	3502.5	PASS	.	GT	0|0	0|0	0|0	0/0	0|0	0|0	.|.	0|0	0|0	0/0	0|0	0|0	0/1	0|0	0|0	0|0	0/0	0/0	0|0	0|0	0|0	0/0	0|0	0|0	0/0	.|.	0|0	0|0	0|0	0/0	0/0	0|0	0/0	./.	0/0	0/0	0|0	0|0	0/0	0/0	0|0	0|0	0|0	0|0	0/0	0|0	0|0	0/0	0|0	0|0	0|0	0|0	0|0	0|0	0|0	0/0	0/0
Cq1B	2311795	Cq1B:2311795	C	T	37417.6	PASS	.	GT	0|0	0/1	0|0	0/0	0|0	0/1	0|0	0/1	0|0	0/0	0|0	0/1	0/0	0|0	0|0	0/1	0/0	0/0	0|0	0|0	0|0	0/0	0/1	0|0	0/0	.|.	0|0	0|0	0|0	0/0	0/0	0/1	0/0	./.	0/1	0/0	0|0	0/1	0/0	0/0	0|0	0|0	0|0	0|0	0|1	0|0	0|0	0/1	0|0	0|0	0|0	0/1	0|0	0/1	0|0	0/0	0/0
Cq1B	2311816	Cq1B:2311816	A	G,*	43600.5	PASS	.	GT	0|2	0|2	0|2	0|2	0|2	0|2	0|2	0|2	0|2	0|2	0|2	0|2	0|2	0|1	0|2	0|2	0|2	0|2	0|2	0|1	0|2	0|2	0/2	0|2	0|1	0|2	0|1	0|2	0|2	0|2	0|2	0|2	0|2	./.	1/2	0|2	0|2	0|2	0|2	0|2	0|2	0|2	0|2	0|2	0|2	0|2	0|2	0|2	0|2	0|1	0|2	0|2	0|2	0|2	2|2	0|1	0/0
Cq1B	2311822	Cq1B:2311822	A	T	212377	PASS	.	GT	0|1	0|1	0|1	0|1	0|1	0|1	0|1	0|1	0|1	0|1	0|1	0|1	0|1	0|1	0|1	0|1	0|1	0|1	0|0	0|1	0|1	0|1	0/1	0|1	0|1	0|1	0|1	0|1	0|1	0|1	0|1	0|1	0|1	./.	0|1	0|1	0|1	0|1	0|1	0|1	0|1	0|1	0|1	0|1	0|1	0|1	0|1	0|1	0/1	0|1	0|1	0|1	0|1	0|1	1|1	0|1	0/0
Cq1B	2311845	Cq1B:2311845	T	G	216115	PASS	.	GT	0/1	0/1	0/1	0|1	0/1	0/1	0/1	0/1	0/1	0/1	0|1	0/1	0/1	0|1	0/1	0/1	0/1	0/1	0/1	0/1	0/1	0|0	0/1	0|1	0/1	0/1	0|1	0/1	0|1	0/1	0/1	0/1	0/1	0/0	0/1	0/1	0/1	0/1	0/1	0/1	0/1	0/1	0/1	0/1	0/1	0/1	0/1	0/1	0/1	0/1	0/1	0/1	0|1	0|1	1|1	0/1	0/0
Cq1B	2311930	Cq1B:2311930	A	G	197957	PASS	.	GT	0/1	0/1	0/1	0|1	0/1	0/1	0/1	0/1	0/1	0/1	0/1	0|1	0/1	0|1	0/1	0|1	0/1	0/1	0/1	0/1	0/1	0|0	0/1	0|1	0|1	0|1	0|1	0/1	0|1	1/1	0/1	0/1	0/1	0/1	0/1	0/1	0/1	0/1	0/1	0/1	0/1	0/1	0/1	0/1	0/1	0/1	0/1	0/1	0/1	0/1	0/1	0/1	0|1	0|1	0|0	0/1	0/1
Cq1B	2312104	Cq1B:2312104	A	T	137262	PASS	.	GT	0|1	0|1	0|1	.|.	0|1	0|1	0|1	0|1	0|1	0|1	0|1	0|0	0|1	0|1	0|1	0|1	0|1	0|1	0|1	0|1	0|1	.|.	0|1	0|1	0|1	.|.	.|.	0|1	0|1	0|1	0|1	0|1	0|1	./.	0|1	0|1	0|1	0|1	0|1	./.	./.	0|1	0/0	0/0	0/0	0|1	0|1	0|1	0|1	0|1	0|1	0|1	0|1	0|1	0|0	0|1	1/1
Cq1B	2312136	Cq1B:2312136	G	T	3150.92	PASS	.	GT	0|0	0|0	0|0	.|.	0|0	0|0	0|0	0|0	0|0	.|.	0|0	0|0	0|0	0|0	.|.	0|0	0|0	0|0	0|0	0|0	0|0	0|0	0|0	0|0	0|0	.|.	.|.	0|0	0|0	0|0	0|0	0|0	0|0	./.	0|0	0|0	0|0	0|0	0|0	0/0	0/0	0|0	0/0	0/1	0/0	0|0	0|0	0|0	.|.	.|.	.|.	0|0	0|0	0|0	.|.	0|0	./.
Cq1B	2334272	Cq1B:2334272	G	C	55060.3	PASS	.	GT	0/1	0|0	0|0	0|0	.|.	0|1	0|0	0/1	0|0	.|.	0|1	0|1	0|1	0|0	0|1	0|1	0/1	0|1	0|1	.|.	0|0	.|.	0|0	0|1	0|1	.|.	0|1	0/1	.|.	0/1	.|.	.|.	0|1	0|1	0|1	0|1	0|1	0|1	0|1	0|1	0/0	0|0	0|1	0/0	0|1	0|1	0|0	0|1	0|1	0/1	.|.	0|1	0|0	0|1	.|.	0/1	0|1
Cq1B	2334314	Cq1B:2334314	G	T	96139.6	PASS	.	GT	0|1	0|0	0|1	0|1	0|0	0|1	0|1	0|1	0|1	.|.	0|1	0|1	0|1	0|1	0|1	0|1	0|1	0|1	0|1	0|1	0|1	0|1	0|0	0|1	0|1	.|.	0|1	0|1	.|.	0|1	0|1	0|1	0|1	0|1	0|1	0|1	0|1	0|1	0|1	0|1	0|1	0|1	0|1	0/0	0|1	0|1	0|1	0|1	0|1	0|1	.|.	0|1	0|1	0|1	.|.	0|1	0|1
Cq1B	2334366	Cq1B:2334366	C	T	3077.29	PASS	.	GT	0|0	0|0	0|0	0|0	0|0	0|0	0|0	0|0	0|0	.|.	0|0	0|0	0|0	0|1	0|0	0|0	0|0	0|0	0|0	0|1	0|0	0|0	0|0	0|0	0|1	.|.	0|1	0|0	.|.	0|0	0|0	0|0	0|0	0|0	0/1	0|0	0|0	0|0	0|0	.|.	0|0	0|0	0|0	0/0	0|0	0|0	0|0	0|0	0|0	0|0	.|.	0|0	0|0	0|0	.|.	0|1	0|0
Cq1B	2334367	Cq1B:2334367	A	G	54023.2	PASS	.	GT	0|1	0|0	0|1	0|0	0|0	0|0	0|1	0|1	0|1	.|.	0|1	0|1	0|1	0|1	0|0	0|1	0|1	0|0	0|1	0|1	0|1	0|1	0|0	0|0	0|1	.|.	0|1	0|1	.|.	0|1	0|1	0/1	0|1	0|1	0|1	0|1	0|1	0|1	0|1	0/1	0|1	0|0	0|1	0/0	0|0	0|1	0|1	0|1	0|1	0|1	.|.	0|1	0|1	0|1	.|.	0|1	0|1
Cq1B	2334380	Cq1B:2334380	A	G	201.3	PASS	.	GT	0|0	0|0	0|0	0|0	0|0	0|0	0|0	0|0	0|0	.|.	0|0	0|0	0|0	0|0	.|.	0|0	0|0	0|0	.|.	0|0	0|0	0|0	0|0	0|0	0|0	.|.	0|0	0|0	.|.	0|0	0|0	./.	0|0	0|0	0|0	0|0	0|0	0|1	0|0	./.	0|0	0|0	0|0	0/0	0|0	0|0	0|0	0|0	0|0	0|0	.|.	0|0	0|0	0|0	.|.	0|0	0|0
Cq1B	2340000	Cq1B:2340000	G	A	241.97	PASS	.	GT	.|.	0|0	0|0	0|0	0|0	0|0	0|0	0|0	0|0	0|0	0|0	0|0	0|0	0|0	0|0	0|0	0|0	.|.	0|0	0|0	0|0	.|.	0|0	0|0	0|0	.|.	0|0	0|0	0|0	0|0	0|0	0/0	0|0	0|0	0|0	0|0	0|0	0|0	0|0	0/0	0|0	0|0	.|.	0/0	0|0	0|0	0|0	.|.	.|.	0|0	.|.	0|0	0|0	0|0	0|0	1|1	0|0
Cq1B	2347095	Cq1B:2347095	T	G	16735.7	PASS	.	GT	.|.	0|0	0|0	0|0	0|0	0|0	0|0	0|0	0|0	0|0	0|0	0|0	0|0	0|0	0|0	0|0	0|0	0|0	0|0	0|0	.|.	0|0	0|0	0|0	0|0	.|.	.|.	0|0	0|0	0|0	0|0	0/0	0|0	.|.	0|0	0|0	.|.	0|0	0|0	./.	.|.	0|0	0|0	0/0	0|0	0|0	0|0	0|0	0|0	0|0	0|0	0|0	0|0	0|0	0/1	0|0	0|0
Cq1B	2347269	Cq1B:2347269	C	A	203405	PASS	.	GT	.|.	1|1	1|1	.|.	0|0	.|.	1|1	1|1	1|1	1|1	1|1	.|.	1|1	1|1	1|1	1|1	1|1	.|.	1|1	1|1	1|1	1|1	.|.	1|1	1|1	0/1	1|1	.|.	1|1	1|1	1|1	1/1	1|1	1|1	1|1	1|1	1|1	1|1	1|1	1/1	1|1	1|1	.|.	1/1	.|.	0|0	1|1	1|1	1|1	1|1	1|1	1|1	1|1	1|1	./.	1|1	.|.
Cq1B	2351350	Cq1B:2351350	C	T	16630.9	PASS	.	GT	0|0	0/1	0|0	.|.	0|0	0|0	0|0	.|.	0|0	0|0	0/1	0|0	0/1	0|0	0|0	0|0	0|0	0|0	0|0	.|.	0/1	0|0	0|0	0|0	0|0	./.	0|0	0|0	0|0	0/1	0/1	0/0	.|.	0|0	0/1	0|0	0|0	0|0	0/1	0/0	0|0	0|0	0|0	0/0	0/1	0|0	0|0	0/1	.|.	0|0	0|0	.|.	.|.	.|.	0/1	0|0	.|.
Cq1B	2364412	Cq1B:2364412	C	T	37585.9	PASS	.	GT	0|0	0/0	1|1	0|0	0|0	.|.	0|0	0|0	.|.	0|0	./.	1|1	0/0	0|0	.|.	0|0	0|0	0|0	0|0	0|0	0/0	0|0	0|0	0|0	0|0	./.	0|0	0|0	0|0	0/0	0/0	0/0	0|0	0|0	0/1	1|1	.|.	0|0	0/0	0/0	0|0	1|1	1|1	0/0	0/0	.|.	0|0	0/1	.|.	.|.	0|0	0|0	1|1	0|0	1/1	.|.	.|.
Cq1B	2364469	Cq1B:2364469	A	G	159.25	PASS	.	GT	0|0	0/0	0|0	0|0	0|0	.|.	0|0	0|0	0|0	0|0	0/0	0|0	0/0	0|0	.|.	0|0	0|0	0|0	0|0	0|0	0/0	0|0	.|.	0|0	0|0	./.	0|0	0|0	0/1	0/0	./.	0/0	0|0	0|0	0/0	0|0	.|.	0|0	0/0	./.	0|0	0|0	0|0	0/0	0/0	0|0	0|0	0/0	.|.	.|.	0|0	0|0	0|0	0|0	./.	0|0	.|.
Cq1B	2403666	Cq1B:2403666	G	C	2341.53	PASS	.	GT	0|0	0/0	0|0	0|0	1|1	0|0	0|0	0|0	0|0	0|0	0/0	0|0	0/0	0|0	.|.	0|0	0|0	0|0	0|0	.|.	0/0	0|0	0|0	0|0	0|0	./.	0|0	0|0	0/1	0/0	0/0	0/0	0|0	.|.	0/0	0|0	0|0	.|.	0/0	./.	0|0	0|0	0|0	0/0	0/0	0|0	0|0	./.	.|.	0|0	0|0	.|.	.|.	0|0	0/0	0|0	0|0
Cq1B	2406513	Cq1B:2406513	A	T	1876.7	PASS	.	GT	0|0	0/0	0|0	.|.	0|0	0|0	0|0	.|.	0|0	0|0	0/0	0|0	0/0	0|0	0|0	0|0	0|0	0|0	0|0	0|0	0/0	.|.	0|0	0|0	0|0	0/0	.|.	0|0	0/0	0/0	0/0	0/0	0|0	.|.	0/0	0|0	0|0	0|0	0/0	./.	0|0	0|0	0|0	0/0	./.	0|0	.|.	0/0	0|0	0|0	0/1	0|0	0|0	0|0	./.	0|0	0|0
Cq1B	2407010	Cq1B:2407010	C	T	2982.73	PASS	.	GT	0|0	0/0	0|0	0|0	0|0	0|0	0|0	0|0	0|0	0|0	0/0	0|0	0/0	0/1	0|0	0|0	0|0	0|0	0|0	0|0	0/0	0|0	0|0	0|0	0|0	0/0	0|0	0|0	0/0	./.	0/0	0/0	0|0	0|0	0/0	0|0	0|0	0|0	0/0	./.	0|0	0|0	0|0	0/0	0/0	0|0	0|0	0/0	0|0	0|0	0/0	0|0	0|0	0|0	./.	0|0	0|0
Cq1B	2417578	Cq1B:2417578	T	A	1231.23	PASS	.	GT	0|0	0/0	0/1	0|0	0|0	0|0	0|0	0|0	0|0	0|0	0/0	0|0	0/0	0/0	0|0	0|0	0|0	0|0	0|0	0|0	0/0	0|0	0|0	0|0	0|0	0/0	0|0	0|0	0/0	0/0	0/0	0/0	0|0	0|0	0/0	0|0	0|0	.|.	0/0	0/0	0|0	0|0	0|0	0/0	0/0	0|0	0|0	0/0	0|0	0|0	0/0	0|0	0|0	.|.	./.	.|.	0|0
Cq1B	2417735	Cq1B:2417735	T	C	155511	PASS	.	GT	1|1	1/1	1/1	1|1	0|0	1|1	0|0	1|1	1|1	.|.	1/1	.|.	0/0	1/1	0|0	1|1	1|1	0|0	.|.	1|1	1/1	0|0	1|1	0|0	.|.	./.	1|1	0|0	0/0	1/1	1/1	1/1	1|1	1|1	1/1	1|1	1|1	1|1	1/1	0/0	0|0	.|.	1|1	./.	1/1	0|0	1|1	1/1	1|1	0|0	1/1	1|1	1|1	0/1	./.	0/1	0|0
Cq1B	2435017	Cq1B:2435017	T	C	60710.2	PASS	.	GT	0/1	1/1	0/0	.|.	0|0	0/1	0|0	0/1	0|0	1|1	1/1	0|0	0/0	1/1	0|0	0|0	1|1	0|0	0|0	1|1	1/1	0|0	1|1	0|0	.|.	./.	.|.	0|0	0/0	0/1	1/1	1/1	0/1	.|.	0/1	0|0	0|0	1|1	0/1	./.	0|0	1|1	0|0	0/0	1/1	0|0	0|0	0/1	1|1	0|0	1/1	0|0	0|0	./.	0/0	./.	.|.
Cq1B	2441006	Cq1B:2441006	C	G,*	144977	PASS	.	GT	0/1	0/1	0|1	0|1	0|1	0|1	0|0	0/1	0|1	0|1	./.	.|.	0|1	0/0	0|1	0|1	0|1	0|1	0|1	0|1	0|1	0/1	.|.	1/2	0|1	0/1	0|2	0|0	0|1	./.	0|1	0/1	0|1	.|.	0/2	0|1	0|1	0/1	0|1	0/0	0|0	0/1	0|1	0/1	0|1	0/1	0|1	0/1	1/2	0/2	0|1	0/1	0/1	0/1	0|1	0/2	0|1
Cq1B	2441694	Cq1B:2441694	A	T	137652	PASS	.	GT	0|1	0|1	0|1	.|.	0|1	0|1	0|1	0|1	0|1	0|1	0|1	.|.	0|1	0|1	.|.	0|1	0|1	0|1	0|1	0|1	0|1	0|1	0|1	0|1	0|1	./.	0|1	0/1	0|1	0/1	0|1	./.	0|1	0|1	./.	0/1	.|.	0/0	0|1	./.	0|1	0|1	0|1	0|1	0|1	0|1	0|1	0|1	0|1	0/0	0|1	0/1	0|1	0/1	0|0	0|1	0|1
Cq1B	2449645	Cq1B:2449645	A	T	8296.66	PASS	.	GT	0|0	0|0	0|0	0|0	0|0	0/1	0|0	0|0	0|0	0|0	0|0	0|0	0/1	0|0	0|0	0|0	0|0	0|0	0|0	0|0	0|0	0|0	0/1	0|0	0|0	./.	0|0	0/1	0/1	0/0	0|0	0/1	0/1	0|0	0/0	0/0	0|0	0/0	0|0	./.	0/1	0|0	0/1	0|0	0|0	0|0	0|0	0|0	0|0	0/0	.|.	0/0	0/1	0/0	.|.	0|0	0|0
Cq1B	2449668	Cq1B:2449668	A	G	73548.4	PASS	.	GT	0|1	0|0	0|0	0|1	0|1	0|1	0|1	0|1	0|0	0|0	0|1	0|1	0|1	0|0	0|1	0|1	0|1	0|1	0|1	0|0	0|1	0|0	0|1	0|0	0|1	./.	0|1	0|1	0|1	0|1	0|1	0|1	0|1	0|1	0|1	0|1	0|0	0/0	0|1	0/0	0|1	0|1	0|1	0/1	0|1	0|1	0|1	0|1	0|0	0|1	1|1	0|1	0|1	0/0	1|1	0|0	0|1
Cq1B	2485515	Cq1B:2485515	A	G	152918	PASS	.	GT	0|1	0|1	1|1	.|.	.|.	.|.	0|1	0|1	0|1	0|1	0|1	0|1	0|1	0/1	.|.	0|1	0|1	0/1	0|1	0|1	0|1	.|.	0|1	0|1	1|1	0|1	.|.	0|1	0/1	0/1	0/1	0/1	0/1	0/1	0|1	0|1	0|1	0|1	0/1	./.	0|1	0/1	.|.	0|1	0|1	0|1	0|1	.|.	0|1	0|0	.|.	0|1	0|1	0|1	.|.	0|1	0|1
Cq1B	2485609	Cq1B:2485609	T	C	187506	PASS	.	GT	0|1	0|1	0|1	0|1	0|1	0|0	0|1	0|1	0|1	.|.	0|1	0|1	0|1	0|1	.|.	0|1	0|1	./.	0|1	0|0	0|1	0|1	0|1	0|1	0|1	0|1	0|1	0|1	0|1	0|1	0|1	0|1	0|1	0|1	0|1	0|1	.|.	0|1	1/1	./.	1|1	0/1	0|0	0|1	0|1	0|1	0|1	.|.	.|.	0|1	0|0	0|1	0|1	0|1	.|.	0|1	0|1
Cq1B	2486637	Cq1B:2486637	G	A	28573.1	PASS	.	GT	0|0	0|0	0|0	.|.	0|0	0|0	0|0	0|0	0|0	0|0	0|0	0|0	0|0	0|0	0|0	0/1	0|0	./.	0|0	0|0	0|0	0|0	0|0	0|0	0|0	1|1	.|.	0|0	0|0	0|0	0|0	0|0	0|0	0|0	0|0	0|0	0|0	0|0	0/0	0/0	0|0	0/0	0|0	0|0	0|0	0|0	0|0	0/1	0|0	0|0	0|0	0|0	0|0	0|0	0|0	0|0	0|0
Cq1B	2487368	Cq1B:2487368	T	C	780.74	PASS	.	GT	.|.	0|1	0|0	0|0	0|0	0|0	0|0	0|0	0|0	0|0	0|0	0|0	0|0	0|0	0|0	0/0	0|0	0/0	0|0	.|.	0|0	0|0	0|0	0|0	0|0	.|.	0|0	0|0	0|0	0|0	0|0	0|1	0|0	0|0	0|0	0|0	0|0	0|0	0/0	0/0	0|0	0/0	0|0	0|0	0|0	0|0	0|1	0/0	0|0	.|.	0|0	0|0	0|0	0|0	0|0	0|0	.|.
Cq1B	2487485	Cq1B:2487485	C	G	2639.89	PASS	.	GT	0|0	0|0	0|0	.|.	0|0	0|0	0|0	0|0	0|0	0|0	0|0	0|0	0|0	0|0	0|0	0/0	0|0	0/0	0|0	0|0	0|0	0|0	0|0	0|0	0|0	.|.	.|.	0|1	0|0	0|0	0|0	0|1	0|0	0|0	0|0	0|0	0|0	0|0	0/0	0/0	0|0	0/0	0|0	0|0	0|0	0|0	0|0	0/0	0|0	0|0	0|0	0|0	0|0	0|0	0|0	0|0	0|1
Cq1B	2487689	Cq1B:2487689	C	A	100543	PASS	.	GT	0|0	0|1	0|1	0|0	0|1	0|1	0|1	0|1	0|1	0|0	0|1	0|1	0|1	0|1	0|1	0|1	0|1	0|1	.|.	0|1	0|1	0|1	0|1	0|1	0|1	0|0	1|1	0|1	0|1	0|1	0|1	0|1	.|.	0|1	0|1	0|1	0|1	.|.	0/0	./.	.|.	0|1	0|1	0|1	0|1	0|1	0|0	0|1	0|0	0|0	0|0	0|0	0|1	0|0	.|.	0|1	0|1
Cq1B	2487782	Cq1B:2487782	T	C	171043	PASS	.	GT	0/1	0/1	0/1	0/1	0/1	0/1	0/1	0/1	0/1	0/1	0/1	0/1	0/1	0/1	0/1	0/1	0|0	0/1	0|0	0/1	0/1	0/1	0/1	0/1	0/1	0/1	0/1	0/1	0/1	0/1	0/1	0/1	0/1	0/1	0/1	0/1	0/1	.|.	0/1	0/0	0|0	0/1	0/1	0/1	0/1	0/1	0|0	0/1	0|1	0/1	0/1	0/1	0/1	.|.	0/1	0/1	0/1
Cq1B	2487794	Cq1B:2487794	A	T	174930	PASS	.	GT	0/1	0/1	0/1	0|1	0/1	0/1	0/1	0/1	0/1	0/1	0/1	0/1	0/1	0/0	1/1	0/1	0|0	0/0	0|0	0/1	0/1	0/1	0/1	0/0	0/1	0/1	0/1	0/1	0/1	0/1	0/1	0/1	0/1	0/1	0/1	0/1	0/1	.|.	0/1	./.	0/1	0/1	0/1	0/1	0/1	0/1	0/1	0/1	0|1	0/1	0/1	0/1	0/1	0/1	0/1	0/1	0/1
Cq1B	2487841	Cq1B:2487841	G	C	196792	PASS	.	GT	0|1	0|1	0|1	0|1	0|1	0|1	./.	0|1	0|1	0|1	0/0	0|1	0|1	0/0	0|1	0|1	0|0	0|1	0|1	0|1	0|1	./.	0|1	0/0	0|1	./.	0/0	0|1	0|1	0|1	0|1	0|1	./.	0/1	0|1	0|1	0|1	.|.	0|1	./.	0|1	0|1	0|1	0|1	0|1	0|1	0/0	0|1	0|1	0|1	0|1	0|1	0|1	0|1	0|1	0|1	0|1
Cq1B	2488037	Cq1B:2488037	A	G	221797	PASS	.	GT	.|.	0|1	0|1	0|1	0|1	0|1	0|1	0|1	1|1	0|1	0|1	0|1	0|1	0|1	0|1	0|1	0|1	0|1	0|1	0|1	0|1	0|1	0|1	0|1	0|1	./.	0|1	0|1	0|1	0|1	0|1	0|1	0/0	0/0	0|1	0|1	0|1	0|0	0|1	0|1	0|0	0|1	0|1	0|0	0|1	0|1	0|1	0|1	0|1	0|1	0|1	0|1	1|1	0|1	.|.	.|.	0|1
Cq1B	2488097	Cq1B:2488097	C	T	164272	PASS	.	GT	.|.	0/1	0/1	0/1	0/1	0/1	0/1	0/1	0/1	0|0	0/1	0|0	0/1	0/1	0|0	0/1	0/1	0/1	0/1	0/1	0/1	0/1	0/1	0/1	0/1	./.	0/1	0/1	0/1	0/1	0/1	0/1	0/1	./.	0/1	0/1	0/1	.|.	0/1	0|0	0|0	0/1	0/1	0/1	0|0	0/1	0/1	0/1	0/1	0/1	0/1	0/1	0/1	0/1	0/1	.|.	0/1
Cq1B	2488127	Cq1B:2488127	G	A	164617	PASS	.	GT	.|.	0/1	0/1	0/1	0/1	0/1	0/1	0/1	0/1	0/1	0/0	0/1	0/1	0/1	0|0	0/1	0/1	0/1	0/1	0/1	0/0	0/1	0/1	0/1	0/1	./.	0/1	0/1	0/1	0/1	0/1	0/1	0/1	./.	0/0	0/1	0/1	0/1	0/1	0|0	0|0	0/1	0/1	0/1	0/1	0/1	0/1	0/1	0/1	0/1	0/1	0/1	0/1	0/1	0/1	.|.	0/1
Cq1B	2488172	Cq1B:2488172	C	T	270395	PASS	.	GT	.|.	0|1	0|1	./.	0|1	0|1	./.	0|1	0|1	0|1	0|1	0|1	0|1	0|1	0|1	0|1	0|1	0|1	0|1	0|1	0|1	0|1	0/0	0|1	0|1	0|1	0|1	0|1	0|1	0|1	0|1	0|1	0|1	0/0	0|1	0|1	0|1	0|1	0|1	0|0	0|1	0|1	0|1	0|1	0|1	0|1	0|1	0|1	0/1	0|1	0|1	0|1	0|1	0|1	0|1	0|1	0|1
Cq1B	2488289	Cq1B:2488289	G	A	231452	PASS	.	GT	0/1	0/1	0/1	1/1	0/1	0/1	0/1	0/1	0/1	0/1	0/1	0/1	0/1	0/1	0/1	0/1	0/1	0/1	0/1	0/1	0/1	0/1	0/1	0/1	0/1	0/1	0/1	0/1	0/1	0/1	0/1	0/1	0/1	0/1	0/1	0/1	0/1	0/1	0/1	0/1	0/1	0/1	0/1	0/1	0/1	0/1	0/1	0/1	0/1	0/1	0/1	0/1	0/1	0/1	0/1	0/1	0/1
Cq1B	2488508	Cq1B:2488508	G	A	215761	PASS	.	GT	0/1	0/1	0/1	0/1	0/1	0/1	0/1	0/1	0/1	0/1	0/1	0/1	0/1	0/1	0/1	0/1	0/1	0/1	0/1	0/1	0/1	1/1	0/1	0/1	0/1	./.	0/1	0/1	0/1	0/1	0/1	0/1	0/1	0/1	0/1	0/1	0/1	0/1	0/1	./.	0/1	0/1	0/1	0/1	0/1	0/1	0/1	0/1	0/1	0/1	0/1	0/1	0/1	0/1	1/1	0/1	0/1
Cq1B	2488662	Cq1B:2488662	G	A	215177	PASS	.	GT	0/1	0/1	0/1	0/1	0/1	0/1	0/1	0/1	0/1	0/1	0/1	0|1	0/1	0/1	0/1	0/1	0/1	0/1	0/0	0/1	0/1	0/1	0/1	./.	0/1	0/1	0/1	0/1	0/1	0/1	0/1	0/1	0/1	0|1	0/1	0/1	0/1	0/1	0/1	./.	0/1	0/1	0/1	0/1	0/1	0/1	0/1	0/1	0/1	0/1	0/1	0/1	0/1	0/1	0/1	0/1	0/1
Cq1B	2488902	Cq1B:2488902	A	C	33.29	PASS	.	GT	0/0	0/0	0/0	0/0	0/0	0/0	0/0	0/0	0/0	0/0	0/0	0|0	0/0	0/0	0/0	0/0	0/0	0/0	0/0	0/0	0/0	0/0	0/0	0/0	0/0	./.	./.	0/0	0/0	0/0	0/0	0/0	0/0	.|.	0/0	0/0	0/0	0/0	0/0	./.	0|1	0/0	0/0	0/0	0/0	0/0	0/0	0/0	0/0	0/0	./.	0/0	0/0	0/0	0/0	0/0	0/0
Cq1B	2488972	Cq1B:2488972	A	T	199813	PASS	.	GT	0|1	0|1	0|1	./.	0|1	0|1	0|1	0|1	0/0	0|1	0|1	0|1	0|1	0|1	0|1	0|1	0|1	0|1	0|1	0|1	0|1	./.	0|1	0|1	0|1	./.	0|1	0|1	0|1	0|1	0|1	0|1	0|1	0|1	0|1	0|1	0|1	0/0	0|1	0|1	0|1	0|1	0|1	0|1	0|1	0|1	0|1	0|1	0|1	0|1	./.	0|1	0|1	0|1	0|1	0|1	0|1
Cq1B	2488975	Cq1B:2488975	A	T	180228	PASS	.	GT	0|1	0|0	0|1	./.	0|1	0|1	0|1	0|1	0/0	0|0	0|0	0|1	0|1	0|1	0|1	0|1	0|0	0|1	0|1	0|1	0|1	./.	0|1	0|1	0|1	./.	0|1	0|1	0|1	0|0	0|1	0|0	0|1	0|1	0|1	0|1	0|1	0/0	0|1	.|.	0|1	0|1	0|1	0|0	0|1	0|1	0|1	0|1	0|1	0|1	./.	0|0	0|1	0/1	0|1	0|1	0|1
Cq1B	2489009	Cq1B:2489009	G	A	146523	PASS	.	GT	0/1	0/1	0/1	./.	0/1	0/1	0|0	0/1	0/1	0/1	0/1	0/1	0/1	0/1	0/1	0/1	0/1	0/1	0/1	0/1	0/1	./.	0/1	0/1	0/1	./.	0/1	0/1	0/1	0/1	0/1	0/1	0/1	0/1	0/1	0/1	0/1	0/0	0/1	.|.	0/1	0/1	0/1	0/1	0/1	0/1	0/1	0/1	0|0	0/1	0/1	0/1	0/1	0/1	0/1	0/1	0/1
Cq1B	2489069	Cq1B:2489069	G	A	158727	PASS	.	GT	0/1	0/1	0/1	./.	0/1	0/1	0|0	0/1	0/1	0/1	0/1	0/1	0/1	0/1	0/1	0/1	0/1	0/1	0/1	0/1	0/1	0/1	0/1	0/1	0/1	0/1	0|1	0/1	0/1	0/1	0/1	0/1	0/1	0|1	0/1	0/1	0/1	0/1	0/1	.|.	0/1	0/1	0|1	0/1	0/1	0/1	0/1	0/1	0/1	0/1	0/0	0/1	0/1	0/1	0/1	0/1	0/1
Cq1B	2489090	Cq1B:2489090	T	C	172963	PASS	.	GT	0/1	0/1	0/1	./.	0/1	0/1	0|0	0/1	0/1	0/1	0/1	0/1	0/1	0/1	0/1	0/1	0/1	0/1	0/1	0/1	0/1	0/1	0/1	0/1	0/1	0/1	0|1	0/1	0/1	0/1	0/1	0/1	0/1	0|1	0/1	0/1	0/1	0/1	0/1	0/1	0/1	0/1	0|1	0/1	0/1	0/1	0/1	0/1	0/1	0/1	0/1	0/1	0/1	0/1	0/1	0/1	0/1
Cq1B	2489135	Cq1B:2489135	A	G	235943	PASS	.	GT	0|1	0|1	0|1	0|1	0|1	0|1	0|0	0|1	0|1	0|1	0|1	0|1	0|1	0|1	0|1	0|1	0|1	0|1	0|1	0|1	0|1	0|1	0|1	0|1	0|1	0|1	0|1	0|1	0|1	0|1	0|1	0|1	./.	0|0	0|1	0|1	0|1	0|1	0|1	0|1	0|1	0|1	0|1	0|1	0|1	0|1	0/0	0|1	0|1	0|1	0|1	0|1	0|1	0|1	0|1	./.	0|1
Cq1B	2490384	Cq1B:2490384	A	G	46538.3	PASS	.	GT	0|0	0|0	0|0	0|0	1|1	0|0	0|0	0|0	0|0	.|.	0|0	.|.	0|0	0|0	0|0	0/1	0|0	0|0	0|0	0|0	0|0	.|.	0|0	0|0	0/1	.|.	0|0	0|0	0|0	.|.	0|0	0|0	0/0	0|0	0|0	0|0	.|.	0/1	0|0	.|.	0|0	0|0	.|.	0|0	0|0	0|0	0/0	0/1	.|.	0|0	0|0	0|0	0|0	.|.	.|.	0/0	0|0
Cq1B	2493954	Cq1B:2493954	G	T	18965.9	PASS	.	GT	0|1	0|0	0|0	.|.	1|1	0|0	0|0	0|0	0|0	.|.	0|0	0|0	0|0	0|0	0|0	0/0	0|0	0|0	0|0	0|0	0|0	0|0	0|0	0|0	./.	0|0	.|.	0|0	0|0	0|0	0|0	0|1	0/0	0|0	0|0	0|0	0|0	0/0	0|0	0|0	0|0	0|0	0|0	0|0	.|.	0|0	0/0	./.	0|0	0|0	0|0	0|0	0|0	0|0	.|.	0/0	0|0
Cq1B	2498867	Cq1B:2498867	G	A	15352.4	PASS	.	GT	0|0	0|0	0|0	0|0	.|.	0|0	0|0	0|0	.|.	0|0	0|0	0|0	0|0	0|0	.|.	./.	0|0	0|0	0|0	0|0	0|0	0|0	0|0	0|0	0/0	.|.	0/1	0|0	0|0	0|0	0|0	0|0	0/0	0|0	0|0	0|0	0|0	0/0	.|.	0|0	0|0	0|0	0|0	0|0	.|.	0|0	0/0	./.	0|0	0|0	.|.	.|.	0|0	0|0	.|.	0/0	0|0
Cq1B	2498896	Cq1B:2498896	A	G	80.21	PASS	.	GT	0|0	0|0	.|.	0|0	.|.	0|0	0|0	0|0	.|.	0|0	0|0	0|0	.|.	0|0	0|0	./.	0|0	0|0	0|0	0|0	0|0	0|0	0|0	0|0	0/0	0|0	0/0	0|0	0|0	0|0	0|0	0|0	0/0	.|.	0|0	0/1	0|0	0/0	0|0	0|0	0|0	0|0	0|0	0|0	.|.	0|0	0/0	./.	0|0	0|0	.|.	0|0	0|0	0|0	.|.	0/0	0|0
Cq1B	2509685	Cq1B:2509685	G	T	3320.73	PASS	.	GT	0|0	.|.	0|0	.|.	0|0	0|0	0|0	0|0	0|0	.|.	0|0	0|0	0|0	0|0	0|0	0/0	0|0	0|0	0|0	0|0	0|0	0|0	0|0	0|0	0/0	0|0	./.	0|0	0|0	0|0	.|.	0|0	0/0	.|.	0|0	0/0	.|.	0/1	0|0	0|0	0|0	0|0	0|0	0|0	0|0	0|0	0/0	0/0	0|0	0|0	.|.	.|.	0|0	0|0	0|0	./.	0|0
Cq1B	2510049	Cq1B:2510049	A	G	216328	PASS	.	GT	.|.	1|1	0/1	1|1	1|1	1|1	1|1	0/1	1|1	1|1	1|1	1|1	0|0	1|1	.|.	1/1	1|1	0|0	1|1	.|.	1|1	.|.	1|1	.|.	./.	.|.	1/1	0|0	1|1	1|1	1|1	1|1	1/1	.|.	1|1	1/1	1|1	1/1	1|1	.|.	.|.	1|1	1|1	0/1	1|1	0|0	1/1	1/1	1|1	1|1	.|.	1|1	1|1	1|1	1|1	1/1	0|0
Cq1B	2522595	Cq1B:2522595	C	G	7839.79	PASS	.	GT	.|.	0|0	0/0	0|0	0|0	0|0	0|0	0/0	0|0	0|0	0|0	0|0	.|.	.|.	0|0	./.	.|.	0|0	0|0	0|0	0|0	0|0	0|0	0|0	0/0	.|.	0/0	0|0	0|0	0|0	0|0	0|0	0/0	.|.	0|0	0/0	0|0	0/0	0|0	.|.	.|.	0|0	0|0	0/0	0|0	0|0	0/0	0/1	0|0	0|0	0|0	0|0	0|0	0|0	.|.	0/0	0|0
Cq1B	2534056	Cq1B:2534056	A	G	40532.2	PASS	.	GT	0/1	0|0	0/1	0/1	0|0	0/1	0/1	0/0	.|.	0|0	0|0	0/1	0|0	0/1	0|0	0/0	0/1	0/1	.|.	0/1	0/1	0|0	0/1	0/1	0/0	0/1	./.	0/1	0|0	.|.	0/1	0/1	0/0	.|.	0/1	0/1	0/1	0/1	0/1	0|0	.|.	0/1	0/1	0/1	0/1	0/1	0/1	0/1	.|.	0|0	.|.	0/1	0|0	0|0	0/1	0/1	0|0
Cq1B	2536150	Cq1B:2536150	A	C	310.92	PASS	.	GT	0/0	0|0	0/0	0/0	0|0	0/0	0/0	0/0	.|.	.|.	0|0	./.	0|0	0/0	0|0	0|1	0/0	0/0	0|0	0/0	0/0	0|0	0/0	0/0	0/0	./.	./.	0/0	0|0	0|0	./.	0/0	./.	0|0	0/0	./.	0/0	0/0	0/0	.|.	0|0	0/0	0/0	0/0	0/0	0/0	0/0	0/0	0|0	0|0	0|0	0/0	0|0	0|0	./.	0/0	0|0
Cq1B	2538183	Cq1B:2538183	A	G	123226	PASS	.	GT	0/1	0/1	0/1	0/1	0/1	0/1	0/1	0/1	0/1	.|.	0/1	./.	0/1	0/1	0|0	0/1	0/1	0/0	0|0	0/1	0/1	0/1	0/1	./.	0/1	0/0	0/0	0/1	0/1	0/1	0/1	0/1	0/1	.|.	./.	0/1	0/1	0/1	0/1	.|.	0/1	0/1	0/1	./.	0/1	0/0	0/1	0/1	0|0	0|0	0/1	0/1	0/1	0/1	./.	0/1	0/1
Cq1B	2538664	Cq1B:2538664	C	T	160620	PASS	.	GT	0/1	0/1	0|1	0/1	0/1	0/1	0/0	0/1	0/1	0/1	0/1	./.	0/1	0/1	0/1	0/1	0/1	0/1	.|.	0/1	0/1	0/1	0/1	0/0	0/1	./.	0/0	./.	0/1	0/1	0/0	0/1	0/1	.|.	0/1	0/1	0/1	0/1	0/1	.|.	0/1	0/1	0/1	0/1	0/1	0/1	0/1	0/1	.|.	.|.	0/0	0/1	0/1	./.	0/1	0/1	0/1
Cq1B	2538694	Cq1B:2538694	A	C	143319	PASS	.	GT	0/1	0/1	0|0	0/1	0/0	0/1	0/1	0/1	0/1	0/1	0/1	./.	0/1	0/1	0/1	0/1	0/1	0/1	0/1	0/1	0/1	0/1	0/1	0/1	0/1	./.	0/0	0/1	0/1	0/1	0/1	0/1	0/1	.|.	0/1	0/1	0/1	0/1	0/1	0|0	0/1	0/1	0/1	0/1	0/1	0/1	0/1	0/1	.|.	0|0	0/0	0/1	0/1	0/1	0/1	0/1	0/1
Cq1B	2538980	Cq1B:2538980	G	A	138771	PASS	.	GT	0|1	0|1	0|1	0/0	0|1	0/0	0|1	0|1	0|1	0|1	0|1	./.	0|1	0|1	0|1	0|1	0|1	0|1	0|1	0|1	0|1	0|1	0|1	0|1	0|1	./.	./.	0|1	0|1	0|1	0|1	0|1	0/0	.|.	0|1	0|1	0|1	0|1	0/0	0|1	0|1	0|1	0|1	0|1	0|1	0|1	./.	0|1	0|0	0|1	0/0	0|1	0/0	./.	./.	0/0	0|1
Cq1B	2539174	Cq1B:2539174	A	C	99298.1	PASS	.	GT	0|1	0|1	0|1	0|1	0|1	0|1	0|0	0|0	0|0	0|1	0|1	0|1	0|1	0|1	.|.	0|1	0|1	0|1	0|1	0|1	0|1	0|1	0|1	0|1	0|0	0/0	0|1	0|1	.|.	0|1	0|1	0|1	0/0	0|1	0|1	0|1	0|1	0|0	0/0	.|.	0|1	0|1	0|1	0|1	0|0	0|1	0|1	0|1	0|0	0|1	./.	0|1	0|1	0|1	./.	0/0	0|0
Cq1B	2539253	Cq1B:2539253	T	C	108328	PASS	.	GT	0|1	0|1	0|1	0|0	0|1	0|1	0|1	.|.	0|1	0|1	0|1	.|.	0|1	0|1	.|.	0|1	0|1	0|1	0|1	0|1	0|1	0|1	0|1	0|0	0|1	0/0	0|1	0|1	0|1	.|.	0|1	0|1	./.	0|1	0|1	0|1	0|1	0|1	0|1	0|1	0|1	0|1	0|1	0|1	.|.	0|1	0|1	0|1	0|1	0|1	./.	0|1	.|.	0|0	./.	./.	0|0
Cq1B	2539359	Cq1B:2539359	T	C	142258	PASS	.	GT	0|1	0|1	.|.	.|.	0|1	0|1	.|.	0|1	0|1	0|1	0|1	.|.	0|1	0|1	0|0	0|1	0|1	0|1	0|0	0|1	0|1	0|1	0|1	0|1	0|1	./.	0|1	0|1	0|1	0|1	0|1	0|1	./.	0|1	0|1	0|1	0|1	0|1	0|1	0|0	0|1	0|1	0|1	0|1	0|1	0|1	0|1	0|1	.|.	0|1	./.	0|1	0|1	0|1	0/0	0/1	0|1
Cq1B	2539622	Cq1B:2539622	C	T	123638	PASS	.	GT	0|1	0|1	0|1	0|1	0|1	0|1	0|1	0|0	0|1	0|1	0|1	0|1	0|0	0|0	0|1	0|1	0|1	0|1	0|1	0|1	0|1	0|0	0|0	0/1	0|0	0/0	0|0	0|1	0|1	0|0	0|1	0|1	0|1	0|1	0|1	0|1	0|1	0|1	0|0	0|0	0|1	0|1	0|1	0|1	.|.	0|0	0|0	0|1	0|0	0|0	./.	0|1	0|1	0/1	./.	0|1	0|0
Cq1B	2539653	Cq1B:2539653	T	A	1176.04	PASS	.	GT	0|0	0|0	0|0	0|0	0|0	0|0	0|0	0|0	0|0	0|0	0|0	0|0	0|0	0|0	0|0	0|0	0|0	0|0	0|0	0|0	0|0	0|0	0|0	0/0	0|0	0/0	0|0	0|0	0|1	0|0	0|0	0|0	0|0	0|0	0|0	0|0	0|0	0|0	0|0	.|.	0|0	0|0	0|0	0|0	0|0	0|0	0|0	0|0	0|0	0|0	0/0	0|0	0|0	0/0	0/0	0|0	0|0
Cq1B	2539685	Cq1B:2539685	G	T	140650	PASS	.	GT	0/1	0/1	0/1	0/1	0/1	0/1	0/1	0/1	0/1	0/1	0/1	.|.	0/1	0/1	0|1	0/1	0/1	0/1	0/1	0|1	0/1	0/1	0/1	0/1	0/1	0/0	0/1	0/1	0/1	0/1	0|0	0/1	0/1	0/1	0/1	0/1	0/1	0/1	0|0	0/1	0|0	0/1	0/1	0/1	0/1	0|1	0/1	0/1	0/1	0/1	0/1	0/1	0/1	0/1	0/1	0/1	0/1
Cq1B	2539780	Cq1B:2539780	G	C	235953	PASS	.	GT	0|1	0|1	0|1	0|1	0|1	0|1	0|1	0|1	0|1	0|1	0|1	0|1	0|1	0|1	0|1	0|1	0|1	0|1	0|1	0|1	0|1	0|1	0|1	0|1	0|1	./.	0|1	0|1	0|1	0|1	0|1	0|1	0|1	0|1	0|1	0|1	0|1	0|1	0|1	0|1	0|1	0|1	0|1	./.	0|1	0|1	0|1	0|1	0|1	0|1	0/0	0|1	0|1	0|1	0|1	0|1	0|1
Cq1B	2539808	Cq1B:2539808	G	T	185185	PASS	.	GT	0/1	0/1	0/1	0/1	0|1	0/1	0/1	0/1	0/1	0/1	0/1	0/1	0/1	0/1	0|1	0/1	0/1	0/1	0/1	0/1	0/1	0/1	0/1	0/1	0/1	0/1	0/1	0/1	0/1	0/1	0/1	0/1	0/1	0/1	0/1	0/1	0/1	0|1	0/1	0/1	0/1	0/1	0/1	0/0	0/1	0/1	0/1	0/1	0/1	0/1	0/1	0/1	0/1	0/1	0/1	0|1	0/1
Cq1B	2540041	Cq1B:2540041	T	C	177077	PASS	.	GT	0|1	0|1	0|1	0|1	0|1	0|1	0|1	0|1	0|1	0|1	0|1	0|1	0|1	0|1	0/1	0|1	0|1	0|1	0|1	0|1	0|1	0|1	0|1	0|1	0|1	0|1	0|1	0|1	./.	0|1	0|1	0|1	0|1	0|1	0|1	0|1	0|1	0|1	0|1	0/0	0/1	0|1	0|1	0|1	0/0	0|1	0|1	0|1	0|1	0/0	0|1	0/0	0|1	0|1	0|1	0|1	0|1
Cq1B	2540148	Cq1B:2540148	T	C	310683	PASS	.	GT	0|1	0|1	0|1	0|1	0|1	0|1	0|1	0|1	0|1	0|1	0|1	0|1	0|1	0|1	0|1	0|1	0|1	0|1	0|1	0|1	0|1	0|1	0|1	0|1	0|1	0|1	0|1	0|1	0|1	0|1	0|1	0|1	0|1	0|1	0|1	0|1	0|1	0|1	0|1	0|1	0|1	0|1	0|1	0|1	0|1	0|1	0|1	0|1	0|1	0|1	0|1	0|1	0|1	0|1	0|0	0|1	0|1
Cq1B	2540249	Cq1B:2540249	T	G	318881	PASS	.	GT	0|1	0|1	0|1	0|1	0|1	0|1	0|1	0|1	0|1	0|1	0|1	0|1	0|0	0|1	0|1	0|1	0|1	0|1	0|1	0|1	0|1	0|1	0|1	0|1	0|1	0|0	0|0	0|1	0|1	0|1	0|1	0|1	0|1	0|1	0|1	0|1	0|1	0|1	0|1	0|1	0|1	0|1	0|1	0|1	0|1	0|1	0|1	0|1	0|1	0|1	0|1	0|1	0|1	0|1	0|1	0|1	0|1
Cq1B	2540435	Cq1B:2540435	G	A	202639	PASS	.	GT	0|1	0|1	0|1	0|0	0|1	0|1	0|1	0|1	0|1	0|1	0|1	0|1	0|1	0|1	0|1	0|1	0|1	0|1	0|1	0|1	0|1	0|1	0|1	0|1	0|1	.|.	0|1	0|1	0|1	0|1	0|1	0|1	0|0	0|1	0|1	0|1	0|0	0|1	0|1	0|1	0|1	0|1	0|0	0|1	0|0	0|1	0|1	0|1	0|1	0|1	0|1	0|1	0|1	0|1	0|0	0|1	0|1
Cq1B	2541544	Cq1B:2541544	A	G	8789.72	PASS	.	GT	.|.	0|0	0|0	0|0	0|0	0|0	0|0	0|0	0|0	0|1	0|0	0|0	0|0	0|0	.|.	0|0	0|0	0|0	0|0	.|.	0|0	0|0	0|0	0|0	0|0	.|.	0|0	0|0	.|.	0|0	0|0	0|0	0|0	0|0	.|.	0|0	0|0	.|.	0|0	.|.	.|.	0|0	0|1	0|0	0|0	0|0	0|0	0|0	0|0	0|0	.|.	0|0	0|0	0|0	.|.	0|0	0|0
Cq1B	2541655	Cq1B:2541655	T	C	141906	PASS	.	GT	0/1	0/1	0/1	0/1	0/1	0/1	0/1	0/1	0/1	0/1	0/1	0/1	0/1	0/1	0/1	0/1	0/1	0/1	0/1	0/1	0/1	0/1	0/1	0/1	0/1	1|1	0/1	0/1	0/1	0/1	.|.	0/1	0/1	0/1	0/1	0/1	0/1	0/1	0/1	0/1	0/1	0/1	0/1	0/1	0/1	0/1	0/1	0/1	0/1	0|0	0|0	0/1	0/1	0/1	0/1	0/1	0/1
Cq1B	2541934	Cq1B:2541934	T	A	97223.3	PASS	.	GT	0/1	0/1	0/0	./.	0/1	0/1	0/1	0/1	0/1	0/1	0/1	0/1	0/1	0/1	0/0	0/0	0/1	0/1	0/1	0/1	0/1	0/1	0/1	0/1	0/1	0/1	0/0	0/1	0/1	0/1	0/1	0/1	0/1	./.	0/1	0/1	0/1	0/1	0/1	0/1	0/1	./.	0/1	0/1	0/1	0/1	0/1	0/1	0/1	0/1	.|.	0/1	0/1	0/0	./.	./.	0/1
Cq1B	2541977	Cq1B:2541977	C	G	213923	PASS	.	GT	0|1	0|1	0|1	0/0	0|1	0|1	0|1	0|1	0|1	0|1	0|1	0|1	0|1	0|1	0/0	0|1	0|1	0|1	0|1	0|1	0|1	0|1	0|1	0|1	0|1	0|1	0|1	0|1	0|1	0|1	0|1	0|1	0|1	./.	0|1	0|1	0|1	0|1	0|1	0|1	0|1	0|1	0|1	0|1	0|1	0|1	0|1	0|1	0|1	0|1	0|1	0|1	0|1	0|1	0|1	0|1	0|1
Cq1B	2542200	Cq1B:2542200	C	T	51316.5	PASS	.	GT	0|0	.|.	.|.	0/0	0/1	0/1	0/1	0/1	0|0	0/1	0/1	0|0	0|0	0/1	0/1	0/1	0|0	0/1	0/1	0/1	0|0	0/1	0|0	0/1	0/1	.|.	0/1	0/1	0|0	0/1	0/1	0/1	0/1	0/0	0/1	0/1	0/1	0/1	0|0	0|0	0|0	0/1	0/1	0/1	0/1	0/1	0/1	0/1	0|0	0/1	0|0	0/1	0/1	0/1	0/1	0/1	0/1
Cq1B	2542749	Cq1B:2542749	C	T	62472.8	PASS	.	GT	0|1	0|0	0|0	./.	0|1	0|1	0|1	0|1	0|0	0/0	0/0	0|0	0|0	0/0	0|1	0|1	0|0	0|1	0/0	0|1	0|1	0|1	0|1	0/0	0|1	.|.	./.	0/0	0|1	0/0	0|1	0/0	0|1	0/0	0|1	0|1	0/0	0/0	0|1	0|0	0|1	0|1	0/0	0/0	0/0	0|1	0|1	./.	.|.	./.	.|.	0/0	./.	0|1	./.	0/0	0|1
Cq1B	2542789	Cq1B:2542789	A	C	104695	PASS	.	GT	0/1	0/1	0/1	0/1	0|1	0/1	0/1	0/1	0/1	0/1	0/1	0/1	0|0	0/1	0/1	0/1	0/1	0|0	0/1	0|0	0/1	0/1	0/1	0/0	0/1	.|.	0/0	0/0	0/1	0/0	0/1	0/0	0|0	0/0	0/1	0/1	0/0	0/0	0|1	0|0	0/1	0/1	0/1	0/1	0/0	0/1	0/1	0/1	0|0	./.	0/1	0/1	0/0	0/1	0/0	0/0	0/1
Cq1B	2542830	Cq1B:2542830	G	A	180057	PASS	.	GT	0|1	0|1	0|1	0|1	0|1	0|1	0|1	0|1	0|1	0|1	0|1	0|1	0|1	0|1	0|1	0|1	0|1	0|1	0|1	0|0	0|1	0|1	0|1	0|1	0|1	0|1	0|1	0/0	0|1	0|1	0|1	./.	0|0	0/0	0|1	0|1	./.	0|1	0|1	0|0	0|1	0|1	0|1	0|1	0/0	0|1	0|1	0|1	0|0	0|1	0|1	./.	0|1	0|1	0|1	0/0	0|1
Cq1B	2542914	Cq1B:2542914	G	T	220486	PASS	.	GT	0|1	0|1	0|1	0|1	0|1	0|1	0|1	0|1	0|1	0|1	0|1	0|1	.|.	0|1	0|1	0|1	0|1	0|1	0|1	0|1	0|1	0|1	0|1	0|1	0|1	.|.	0|1	0|1	0|1	0|0	0|1	0|1	0|1	0|1	0|1	0|1	0|1	0|1	0|1	.|.	0|1	0|1	0|1	0|1	0|1	0|1	0|0	0|1	0|1	0|1	0|1	0|1	.|.	0|1	0|1	0/0	.|.
Cq1B	2542944	Cq1B:2542944	T	C	164075	PASS	.	GT	0|1	0|0	0|0	.|.	0|1	0|1	0|1	0|1	0|0	0|0	0|0	0|1	0|0	0|1	0|1	0|1	0|0	0|1	0|1	0|1	0|1	0|1	0|1	0|1	0|1	.|.	0|1	0|1	0|1	0|0	0|1	0|0	0|1	0|1	0|1	0|1	0|0	0|1	0|1	.|.	0|1	0|1	0|0	0|0	0|1	0|1	0|0	0|1	0|1	0|1	0|1	0|0	.|.	.|.	0|0	0/0	.|.
Cq1B	2543234	Cq1B:2543234	G	A	205578	PASS	.	GT	0/1	0/1	0/1	0/1	0/1	0/1	0/1	0/1	0/1	0/1	0|1	0|1	0/1	0/1	0/1	0/1	0/1	0|0	0/1	0|1	0/1	0/1	0/1	0/1	0/1	.|.	0/1	0/1	0/1	0/1	0/1	0/1	0/1	0/1	0/1	0/1	0/1	0/1	0/1	0|0	.|.	0/1	0/1	1|1	0|1	0/1	0|1	0/1	1|1	0/1	0|0	0/1	0/1	0/1	0|1	0/1	0/1
Cq1B	2543509	Cq1B:2543509	G	A	64761.1	PASS	.	GT	0|1	0|1	0/0	./.	0|1	0/0	./.	0/0	0/0	./.	0|1	0|1	./.	0/0	0|1	0|1	./.	0|1	0|1	0|1	0|1	0/0	0/0	0/0	0|1	0|0	0/0	0|1	0|1	0|1	0|1	0/0	0/0	0|1	0|1	0/0	0|1	./.	0/0	.|.	0|0	0|1	0/0	0|0	.|.	0|1	.|.	0|1	0|0	0|1	0|0	0/0	0|1	0/0	0|0	0|1	0/0
Cq1B	2543833	Cq1B:2543833	C	T	24836.7	PASS	.	GT	0|0	.|.	0/0	0/0	0|0	0|1	0/0	0/0	0/1	0/0	0|0	0|0	0/0	0/0	0|0	0|0	0/0	0|0	0|0	.|.	0|0	0/1	0/0	0/0	0|0	.|.	0/0	0|0	.|.	0|0	0|0	0/0	0/0	.|.	.|.	./.	0|0	0/1	0/0	0|0	.|.	0|0	0/0	0|0	0|0	0/1	0|0	0|0	0|0	0|0	.|.	0/0	0|0	0/0	.|.	0|0	0/0
Cq1B	2543867	Cq1B:2543867	G	A	679.2	PASS	.	GT	0|0	0|0	0/0	0/0	0|0	0|0	0/0	0/0	0/0	0/1	0|0	0|0	0/0	0/0	0|0	0|0	0/0	0|0	0|0	0|0	0|0	0/0	0/0	0/0	0|0	0|0	0/0	0|0	0|0	0|0	0|0	0|1	0/0	0|0	0|0	0/0	0|0	0/0	0/0	0|0	.|.	0|0	0/0	0|0	0|0	0/0	0|0	0|0	0|0	0|0	0|0	0/0	0|0	0/0	0|0	0|0	0/0
Cq1B	2543880	Cq1B:2543880	T	A	44769.7	PASS	.	GT	0/1	0|0	0/1	0/0	0/1	0|0	0/0	0/1	0/1	0/1	0|0	0|0	0/0	0/1	0|0	0|0	0/1	0|0	0/1	0/1	0/1	0/1	0/0	0/1	0|0	0/1	0/1	0|0	0/1	0|0	0/1	0|1	0/1	0/1	0/1	0/1	0/1	0/1	0/1	0/1	0/1	0/1	0/1	0|0	0|0	0/0	0|0	0|0	0/1	0|0	0/1	0/0	0|0	0/0	0|0	0/1	0/1
Cq1B	2544465	Cq1B:2544465	G	T	174425	PASS	.	GT	0|1	0|1	0|1	0|1	0|1	0|1	0|1	0|1	./.	0/0	0|1	0|1	0|1	0|1	0|1	0|1	0|1	0|1	0|1	0|1	0|1	0|1	0|1	0|1	0|1	./.	0|1	0|1	./.	0|1	0|1	0|1	0|1	0|1	0|1	0/0	./.	0|1	0|1	0/0	0|1	0|1	0|1	0|1	0|1	0|1	0|1	0|1	0|1	0|1	0|1	0/0	0|1	0|1	.|.	0|1	0|1
Cq1B	2544477	Cq1B:2544477	T	C	122235	PASS	.	GT	0/1	0/1	0/1	0/1	0|0	0/1	0/1	0/1	0/1	0/0	0/1	.|.	0/1	0/1	0/1	0/1	0/1	0/1	0/1	0/1	0/1	0/1	0/1	0/1	0/1	./.	0/1	0/1	0/1	0/1	0/1	0/1	0/1	0/1	0/1	0/1	./.	0/1	0/1	0/0	0/1	0/1	0/1	0/1	0/1	0/1	0/1	0/1	0/1	0/1	0/1	0/1	0/1	0/1	.|.	0/1	0/1
Cq1B	2544601	Cq1B:2544601	G	A	183101	PASS	.	GT	0/1	0/1	0/1	./.	0/1	0/1	0/1	0/1	0/1	0/1	0/1	0/1	0/1	0/1	0/1	0/1	0/1	0/1	0/1	0/1	0/1	0/1	0/1	0/1	0/1	0/1	0/1	0/1	0/1	0/1	./.	0/1	0/1	0/1	0/1	0/1	./.	0/1	0/1	0/1	0/1	0/1	0/1	0/1	0/0	0/0	0/1	0/1	0/1	0/1	0/1	0/1	0/1	0/1	0|0	0/1	0/1
Cq1B	2571084	Cq1B:2571084	G	T	1946.28	PASS	.	GT	0/0	0/0	0/0	./.	0/0	0/1	0/0	./.	0/0	0/0	0/1	0/0	0/0	0/0	./.	0/0	0/0	0/0	0/0	0/0	0/0	0/0	0/1	./.	0/0	0/1	0/0	0/0	0/0	./.	0/0	0/0	0/1	./.	0/0	0/0	0/0	0/0	0/1	./.	0/0	0/0	0/0	0/0	./.	0/0	0/0	0/0	0/0	./.	0/1	0/0	./.	0/0	0|0	0/0	0/0
Cq1B	2571444	Cq1B:2571444	C	T	4888.31	PASS	.	GT	0/0	0/0	0/0	0/0	./.	0/0	0/0	0/0	0/0	0/0	./.	0/0	0/0	0|1	./.	0/0	0/0	0/0	0|1	./.	0/0	0/0	0/0	0/0	0/0	0/0	0/0	0/0	./.	./.	0/0	0/0	./.	0/0	0/0	0/0	0/0	0/0	0/0	0/0	0/0	0/0	./.	./.	0/0	0/0	0/0	0/0	0/0	0/0	0/0	0/0	0/0	0/0	.|.	0/0	0/0
Cq1B	2579160	Cq1B:2579160	G	A	38172.4	PASS	.	GT	0/0	0/0	0/1	./.	0/0	0/0	0/0	0/0	1/1	0/0	0/0	1/1	0/0	0|0	0/0	0/0	0/0	0/0	.|.	0/0	0/0	0/0	0/0	0/0	0/0	./.	./.	0/0	0/0	0/0	0/1	./.	0/0	0/0	0/1	1/1	1/1	./.	0/0	./.	0/1	0/0	1/1	0/0	0/0	0/0	./.	0/1	0/0	./.	0/0	0/0	0/0	0/0	.|.	./.	0/0
Cq1B	2582001	Cq1B:2582001	G	A	13471.6	PASS	.	GT	0/0	0/0	0/0	0/0	0/0	0/0	0/0	0/0	0/0	0/0	0/0	0/0	0/0	0|0	0/0	0/1	0/0	0/0	0|0	0/0	0/0	0/0	0/0	0/0	0/0	0/0	0/0	0/0	0/0	0/0	0/0	0/0	0/0	0/0	0/0	0/0	0/0	0/0	0/0	0/0	./.	0/0	0/0	0/0	0/0	0/0	0/0	0/0	0/0	0/0	0/0	0/0	0/0	0/0	0|0	0/0	0/0
Cq1B	2630292	Cq1B:2630292	G	A	169540	PASS	.	GT	./.	0/1	1/1	1/1	0/0	1/1	0/0	0/1	1/1	1/1	1/1	./.	./.	1|1	0/0	0/1	1/1	0/1	0|0	1/1	1/1	0/0	./.	0/0	1/1	0/1	1/1	0/0	0/0	1/1	./.	1/1	1/1	1/1	1/1	1/1	1/1	1/1	1/1	0/0	0/0	./.	1/1	1/1	1/1	0/0	1/1	1/1	./.	./.	./.	1/1	1/1	./.	1|1	./.	0/1
Cq1B	2639062	Cq1B:2639062	T	C	137787	PASS	.	GT	0|1	0|1	0|1	0|1	0|1	0/0	0|1	0|1	0|1	0|1	0|1	0|1	0|1	0|1	0|1	0|1	0|1	0|1	0|1	0|1	0|1	0|1	0|1	0|1	0|1	./.	./.	0|1	0|1	0|1	0|1	0|1	0/0	0|1	0|1	0|1	0|1	0|1	0|1	./.	0/1	0|1	0|1	0|1	0|1	0|1	0/0	0|1	1/1	0|1	0|1	0|1	0|1	0|1	0|1	0|1	0|1
Cq1B	2639129	Cq1B:2639129	A	T	102360	PASS	.	GT	0|1	0|1	0|0	0|0	0|1	0|1	0|1	0|1	0|1	0|1	0|1	0|1	0|1	0|1	0|0	0|1	0|1	0|1	0|1	0|1	0|1	.|.	0|1	0|1	.|.	./.	0|1	0|1	0|1	0|1	0|1	0|1	./.	.|.	0|1	0|1	.|.	0|1	0|1	0/0	0|1	0|1	0|1	0|1	0|1	0|1	0/0	0|0	0|1	0|0	.|.	0|1	0|1	0|1	0|0	0|1	0|1
Cq1B	2639253	Cq1B:2639253	C	G	8490.69	PASS	.	GT	0|1	0|0	0|0	.|.	0|0	0|0	0|1	.|.	0|1	0|0	0|1	0|1	0|0	0|1	0|1	0|0	0|1	0|0	0|0	.|.	0|0	0|0	0|0	0|0	0|1	./.	0|1	0|0	.|.	0|0	0|1	.|.	0/0	.|.	0|1	0|1	0|0	0|0	0|0	0/0	0|0	0|0	0|0	0|1	0|0	0|0	0/0	.|.	.|.	0|1	.|.	0|1	0|0	0|0	0|0	0|0	0|1
Cq1B	2639504	Cq1B:2639504	C	A,T	118385	PASS	.	GT	1|1	1|1	0|0	.|.	0|0	1|1	0|0	0/1	0|0	1|1	1|1	0|0	0|0	1|1	0|0	0/1	1|1	0|0	0|0	0/1	1|1	0|0	1|1	0|0	1|1	2/2	1|1	.|.	0|0	1|1	0|1	0/1	1/1	1|1	0|2	0|0	0|0	1|1	1|1	0/0	.|.	.|.	0|0	1|1	1|1	0|0	1/1	1/2	1|1	0|0	.|.	1|1	1|1	1|1	.|.	0/1	0|0
Cq1B	2639995	Cq1B:2639995	G	A	32815.9	PASS	.	GT	0|0	.|.	0|0	0|0	0|0	0/1	0|0	./.	0|0	0|0	0|0	0|0	.|.	0|0	.|.	0/1	0|0	0|0	0|0	1/1	0|0	0|0	0|0	0|0	0|0	0/1	1|1	0|0	0|0	0|0	0|0	0/0	0/0	0|0	0|0	0|0	0|0	0|0	0/1	0/0	0|0	0|0	0|0	1|1	0|0	0|0	1/1	0/0	0|0	0|0	0|0	.|.	0|0	1|1	0|1	0/1	0|0
Cq1B	2640307	Cq1B:2640307	C	T	1176.81	PASS	.	GT	0|0	0|0	0|0	.|.	0|0	0/0	0|0	0/0	0/1	0/1	0|0	0|0	0|0	0|0	.|.	0/0	0|0	0|0	0|0	0/0	0|0	0|0	0/1	0|0	0|0	0/0	0|0	0|0	0|0	0|0	0|0	0/0	0/0	0|0	0|0	0|0	0|0	0|0	0/0	0/0	0|0	0|0	0|0	0/1	.|.	0|0	0/0	0/0	0|0	0|0	0|0	0|0	0|0	0|0	0|0	./.	0|0
Cq1B	2640456	Cq1B:2640456	G	T	20758.7	PASS	.	GT	0|1	0|1	0|0	.|.	0|0	0/0	.|.	0|1	0/1	0/0	0|1	0|1	0|1	0|1	0|0	0|1	0|1	0|0	0|0	0/0	0|1	0|0	0/0	0|0	0|0	0/1	0|1	0|0	.|.	0|1	0|0	0|1	0/0	0|0	0|1	0|1	0|0	.|.	0/0	./.	.|.	0|1	.|.	0/0	0|1	0|0	./.	0|1	0|1	0|0	.|.	0|0	0|0	0|1	0|0	0|1	.|.
Cq1B	2666136	Cq1B:2666136	T	A	11548.1	PASS	.	GT	0|0	0|0	0|0	.|.	0|0	0/0	.|.	0|0	0/0	0/0	0|0	0|0	0|0	0|0	0|0	0|0	0|0	0|0	.|.	0/0	0|0	0|0	./.	0|0	0|0	./.	.|.	0|0	0|0	0|0	0|0	0|0	0/0	0|0	0|0	0|0	0/1	0|0	0/0	0/0	.|.	0|0	0|0	0/0	0|0	0|0	0/0	0|0	0|0	0|0	0|0	.|.	0|0	.|.	0|0	.|.	.|.
Cq1B	2675699	Cq1B:2675699	C	A	3642.5	PASS	.	GT	.|.	0|0	.|.	0|0	0|0	0/0	0|0	.|.	./.	./.	0|0	0|0	0|0	0|0	.|.	0|0	0|0	0|0	0|0	0/0	0|0	0|0	0/0	0|0	0|0	./.	.|.	0|0	0|0	0|0	0|0	0|0	0/0	0|0	0/1	0|0	0/0	0|0	0/0	0/0	.|.	0|0	0|0	./.	0|0	0|0	0/0	0|0	0|0	0|0	0|0	0|0	0|0	0|0	0|0	0|0	0|0
Cq1B	2679678	Cq1B:2679678	C	T	11970.4	PASS	.	GT	0|0	0|0	0|0	0|0	0|0	0/0	0|0	0|0	./.	0/0	0|0	0|0	0|0	0|0	0|0	0|0	0|0	0|0	.|.	0/0	0|0	0|0	0/0	0|0	0|0	./.	0|0	0|0	0|0	0|0	0|0	.|.	0/0	0|0	0/0	0|0	0/0	.|.	0/0	./.	.|.	1|1	0|0	0/0	0|0	0|0	0/0	.|.	0|0	0|0	.|.	0|0	0|0	0|0	0|0	0|0	0|0
Cq1B	2693680	Cq1B:2693680	A	T	42847.2	PASS	.	GT	0|0	0|0	.|.	0|0	.|.	0/0	0|0	0|0	0/0	./.	0|0	0|0	0|0	0|0	.|.	0|0	0|0	0|0	0|0	./.	0|0	0|0	0/0	0|0	0|0	./.	0|0	0|0	0|0	0|0	0|0	0|0	0/0	0|0	0/0	0|0	0/0	0|0	0/0	0/0	.|.	1|1	0|0	0/0	0|0	0|0	./.	0|0	0|0	0|0	0|0	0|0	1|1	0|0	0/1	0|0	0|0
Cq1B	2700698	Cq1B:2700698	T	C	46138.3	PASS	.	GT	0|1	0|1	0|0	0|0	0|1	0|1	0|1	0|1	0|1	0|1	0|1	0|1	0|0	0|0	0|0	0|0	0|1	0|1	0|1	0/0	0|1	0|1	0|1	0|0	0|1	./.	0|1	0|1	0|0	0|1	0|1	0|1	0|1	0|1	0|1	0|0	0/0	0|0	0|1	0/0	0|1	0|0	0|0	0|1	0|1	0|1	0/0	0|1	0|0	0|1	0|1	0|1	0|1	0|1	./.	0|1	0|1
Cq1B	2700706	Cq1B:2700706	T	G	1204.42	PASS	.	GT	0|0	0|0	0|0	0|0	0|0	0|0	0|1	0|0	0|0	0|0	0|0	0|0	0|0	0|0	0|0	0|0	0|0	0|0	0|0	0/0	0|0	0|0	0|0	0|0	0|0	./.	0|0	0|0	0|0	0|0	0|0	0|0	0|0	0|0	0|0	0|0	0/0	0|0	0|0	0/0	0|0	0|0	0|0	0|0	0|0	0|0	0/0	0|0	0|0	0|0	0|0	0|0	0|0	0|0	./.	0|0	0|0
Cq1B	2701559	Cq1B:2701559	C	T	112803	PASS	.	GT	0|1	0|1	.|.	0|1	0|1	0|1	0|1	0|1	0|1	0|1	0|1	0|1	0/1	0|1	0|1	0|1	.|.	0|0	0|1	0|1	0|1	0|1	0|1	0|1	0|1	./.	0|1	0|1	0|1	0|0	0|1	.|.	0|1	0|1	0|1	0|1	0|1	0|1	0|1	0/0	0|1	0|1	0|1	0|1	0|1	0|1	0|1	0|1	0|1	0|1	0|1	0|1	0|1	0|1	0|1	0|1	0|1
Cq1B	2701590	Cq1B:2701590	G	C	108285	PASS	.	GT	0/1	0|0	.|.	0/1	0/1	0/1	.|.	0/1	0/1	0/1	0|1	0/1	0/1	0/1	0/1	0/1	0|0	0|0	0/1	0/1	.|.	0/1	0/1	0/1	0/1	./.	0|1	0/1	0/1	0|0	0/1	.|.	0|1	0/1	0/1	0/1	0|1	1|1	0/1	0/1	0/1	0|1	0/1	0/1	0|1	0/1	0/1	0/1	0/1	0/1	0/1	0/1	0/1	0/1	0/1	0/1	0/1
Cq1B	2701658	Cq1B:2701658	G	A	142754	PASS	.	GT	0|1	0|0	0|1	./.	0|1	0|1	0|1	0/0	0|1	0|1	0|1	0/0	0|1	0|1	0|1	0|1	0|1	0|0	0|1	0|1	0|0	0|1	0|1	0|1	0|1	0|1	0|1	0|1	0/0	0|0	0|1	0|1	0|1	0|1	0|1	0|1	0|1	0|1	0|1	0|1	./.	0|1	0|1	0|1	0|1	0|1	0|1	0|1	0|1	0|1	0|1	0|1	0|1	0|1	0|1	0|1	0|1
Cq1B	2701757	Cq1B:2701757	C	A	115914	PASS	.	GT	0/1	0|0	0/1	./.	0/1	0/1	0|0	0/1	0/1	0/1	0/1	0/0	0/1	0/1	0/1	0/1	0/1	0/1	0/1	0/1	0|0	0/1	0/1	0/1	0/1	.|.	0|1	0|1	0/1	0/1	0|1	0/1	0/1	0|0	0/1	0/1	0/1	0/1	.|.	0/1	0/0	0/1	0/1	0/1	0/1	0/1	0|1	0/1	0/1	0/1	.|.	0/1	0/1	1|1	0/1	0/1	0/1
Cq1B	2701828	Cq1B:2701828	G	A	67760.1	PASS	.	GT	0/1	0|0	0|1	0/0	./.	0/0	.|.	0/1	0/1	./.	0/1	0/0	0/1	0|1	./.	0/1	0/1	0/1	0/1	0/1	0|0	0/1	0/1	0/1	0/0	.|.	0|0	0|1	0/0	0/1	0|1	0/1	0/1	.|.	0/1	0/1	0/0	0/0	0/1	0/1	./.	0/1	./.	0/1	0|1	0/1	0|0	0/0	0/1	0/1	.|.	./.	0/1	.|.	0|1	0/1	0/0
Cq1B	2703131	Cq1B:2703131	C	T	76297.5	PASS	.	GT	0/1	0/1	0|0	./.	0/1	0/1	0/1	0/0	0/1	0/1	0/1	0/0	0/1	.|.	0/1	0/1	0/0	0/1	0/1	./.	0/1	0/1	./.	0/1	0/1	.|.	0|0	0|0	0/0	0/1	.|.	0/1	0|1	0/1	0|1	0/1	0/1	0/1	0/0	0|1	./.	0/1	0/1	0/1	.|.	0/1	.|.	0/1	./.	0|1	0|1	0/1	0/0	0/1	.|.	0/1	0/1
Cq1B	2703373	Cq1B:2703373	T	A	200299	PASS	.	GT	0|1	0|1	0|1	0/0	0|1	0|1	0|1	0|1	0|1	0|1	0|1	./.	0|1	0|1	0|1	0|1	0|1	0|1	0|1	0|1	0|1	0|1	0|1	0|1	0|1	0|0	0|1	0|1	0|1	0|1	.|.	0|1	0|0	./.	0|0	0|1	0|1	0|1	0|1	.|.	0|1	0|1	0|1	0|1	0|1	0|1	.|.	0|1	0|1	0|1	0|1	0|1	0|1	0/0	0|1	0|1	0|1
Cq1B	2703457	Cq1B:2703457	G	A	175621	PASS	.	GT	0/1	0|0	0|1	./.	0|1	0/1	0|1	0/1	0|1	0/1	0/1	0/0	0|1	0/1	0/1	0/1	0|0	0|1	0|1	0/1	0|1	.|.	0/1	.|.	0/1	0/1	0/1	0|1	0|1	0/1	.|.	0/1	0/1	0/0	0|1	0|1	0|1	0/1	0/1	.|.	0|1	0|1	0|1	0/1	0/1	0|1	.|.	0|1	.|.	0/1	0/1	0/1	0|1	0/0	.|.	0/1	0|1
Cq1B	2703672	Cq1B:2703672	T	C	231807	PASS	.	GT	0|1	0|1	0|1	0|1	0|1	0/1	.|.	0|1	0|1	0|1	0|1	0|1	0|0	0/1	./.	0|1	0|1	0|1	0|1	0|1	0|1	0|1	0|1	0|1	0|1	0|1	0|1	0|1	0|1	0|1	0/1	0|1	0|1	0|1	0|1	0|1	0|1	0/0	0|1	0|1	0|1	0|1	0|1	0|1	0|1	0|1	0|1	0|1	0|1	0|1	0|1	0|1	0|1	0|1	0/1	0/1	0|1
Cq1B	2703769	Cq1B:2703769	T	A	272142	PASS	.	GT	0|1	0|1	0|1	0|1	0|1	0|1	0|1	0|1	0|1	0|1	0|1	0|1	0|1	0/1	0|1	0|1	0|1	0|1	0|1	0|1	0|1	0|1	0|1	0|1	0|1	.|.	0|1	0|1	0|1	0|1	0|1	0|1	0|1	0|1	0|1	0|1	0|1	0|1	0|1	.|.	0|1	0|1	0|1	0|0	0|1	0|1	0|1	0|1	0|1	0|1	0|1	0|1	0|1	0|1	0/1	0/1	0|1
Cq1B	2703952	Cq1B:2703952	A	C	270172	PASS	.	GT	0|1	0|1	0|1	0|1	0|1	0|1	0|1	0|1	0|1	0|1	0|1	0|1	0|1	0|1	0|1	0|1	0|1	0|1	0|1	0|1	0|1	0|1	0|1	0|1	0|1	0|1	0|0	0|1	0|1	0|1	0|1	0|1	0|1	0|1	0|1	0|1	0|1	0|1	0|1	0|1	0|1	0|1	0|1	0|1	0|1	0|1	0|1	0|1	1|1	0|1	.|.	0|1	0|1	0|1	0|1	0|1	0|1
Cq1B	2704012	Cq1B:2704012	G	A	24129.1	PASS	.	GT	0|0	0|0	0|0	0|0	0|0	0|1	0|0	0|0	0|0	0|1	0|0	0|0	0|0	0|0	0|0	0|0	0|1	0|0	0|0	0|0	0|0	0|0	0|0	0|0	0|0	0|1	0|0	0|0	0|0	0|1	0|1	0|0	0|0	0|0	0|0	0|0	0|0	0|0	0|0	0|0	0|0	0|1	0|0	0|1	0|0	0|0	0|0	0|0	0|0	0|0	.|.	0|0	0|1	0/1	0|0	0|0	0|0
Cq1B	2704095	Cq1B:2704095	G	A	176119	PASS	.	GT	0/1	0/1	0/1	0/1	0/1	0/1	0/1	0/1	0|0	0/1	0/1	0/1	0/1	0/1	.|.	0/1	0/1	0/1	0/1	0|1	0/1	0/1	0/1	0/1	0/1	0/1	0/1	0/1	0/1	0/1	0/1	0/1	0/1	0/1	0/1	0/1	0/1	0/1	0/1	0/1	0|1	0/1	0/1	0/1	1|1	.|.	1|1	0/1	0/1	0/1	0/1	0/1	0/1	0/1	0|1	0/1	0/1
Cq1B	2705872	Cq1B:2705872	C	T	212918	PASS	.	GT	0|1	0|1	0|1	0|1	0|1	0|1	0|1	0|1	0|1	0|1	0|1	0|1	./.	0|1	0|1	0|1	0|1	0|1	0|1	0|1	0|1	0/0	0|1	0|1	0|1	./.	0|1	0|1	0|1	0|1	0|1	0|1	0|1	0|1	0|1	0|1	0|1	0|1	0|1	0|1	0|1	0|1	0|1	0|1	0|1	0|1	0|1	0|1	0|1	0|1	0|1	0|1	0|1	0|1	0|0	0/0	0|1
Cq1B	2706056	Cq1B:2706056	C	T	221826	PASS	.	GT	0|1	0|1	0|1	0|1	0|1	0|1	0|1	0|1	0|1	0|1	0|0	0|1	0|1	0|1	0|1	0|1	0|1	0|1	0|1	0|1	0|1	0|1	0|1	0|1	0|1	0|1	0|1	0|1	0|1	0|1	0|1	0|1	0|1	0|1	0|1	0|1	0|1	0|1	0|1	0|1	0|1	0|1	0|1	0|1	0|1	0|1	0|1	0|1	0|1	0|1	0|1	0|1	0|1	0|1	0|1	0|1	0|1
Cq1B	2706203	Cq1B:2706203	T	C	174013	PASS	.	GT	0|1	0|1	0|1	0|1	0|1	0|1	0|1	0|1	0|0	0|1	0|1	0|1	0|1	0|1	0|1	0|1	0|1	0|1	0|1	0|1	0|1	0|1	0|1	0|1	0|1	0|1	0|1	0|1	0|1	0|1	0|1	0|1	0|1	0|1	0|1	0|1	0|1	0|1	0|1	.|.	0/1	0|1	0|1	0|1	0|1	0|1	0|1	0|1	0|1	0|1	0|1	0|1	0|1	0|1	0|1	0|1	0|1
Cq1B	2706337	Cq1B:2706337	C	T	176712	PASS	.	GT	0|1	0|1	0|0	0|0	0|1	0|1	0|0	0|1	0|1	0|1	0|1	0|1	0/1	0|1	0|1	0|1	0|1	0|1	0|1	0|1	0|1	0|1	0|1	0|1	0|1	0|0	0|1	0|1	0|1	0|1	0|1	0|1	0|1	0|1	0|1	0|1	0|1	0|1	0|1	0|1	0|1	0|1	0|1	0|1	0|1	0|1	0|1	0|1	0|1	0|1	0|0	0|1	0|1	0|1	0|1	0|1	0|1
Cq1B	2706360	Cq1B:2706360	T	A	167032	PASS	.	GT	0/1	0/1	0/1	0|0	0/1	0/1	0/1	0/1	0/1	0/1	0/1	0/1	0/1	0/1	0/1	0/1	0/1	0/1	0/1	0/1	0/1	0/1	0/1	0/1	0/1	.|.	0/1	0/1	0/1	0/1	0/1	0/1	0/1	0/1	0/1	0|1	0/1	0/1	0/1	.|.	0/1	0/1	0/1	0/1	0/1	0/1	0/1	0/1	0/1	0/1	0/1	0/1	0/1	0/1	0/1	0/1	0/1
Cq1B	2706448	Cq1B:2706448	A	C	128106	PASS	.	GT	0/1	0/1	0/1	0|0	0/1	0/1	0/1	0/1	0/1	0/1	0/1	0/1	0/1	0/1	0/1	0/1	0/1	0/1	0/1	0/1	0/1	0/1	0/1	0/1	./.	.|.	0/1	0/1	0/1	0/1	0/1	0/1	0/0	./.	0|1	0/1	1/1	0/1	0|1	0/1	0/1	0/1	0/1	./.	0/1	0/1	0/1	./.	./.	0/0	0/1	0/1	0/1	0/1	0/1	0/1	0/1
Cq1B	2706640	Cq1B:2706640	A	G	75537.9	PASS	.	GT	0|1	0/1	0/0	.|.	0/1	0/1	0/1	0/1	0/0	0/1	0/0	0/1	0/1	0/1	./.	0|1	0/1	0/1	./.	0/1	0/1	0/1	0/0	0/1	0/1	0/1	0/1	0|1	0|1	0/0	0/1	./.	0/1	./.	0/1	0/1	0/1	0/1	0/1	./.	0/1	./.	0/1	./.	0/1	0/1	0/1	0/1	0/1	./.	0/1	./.	0/1	0/1	./.	0/0	0/1
Cq1B	2706658	Cq1B:2706658	C	T	107059	PASS	.	GT	0|1	0/1	0/1	.|.	0/1	0/1	0/1	0/1	0/0	0/1	0|1	./.	0/1	0/1	0/1	0|1	0/1	0/1	0/1	0/1	0/1	./.	0/1	0/0	0/1	0/1	0/1	0/1	0|1	0/1	0/1	./.	0/1	0/1	0/1	0/1	0/1	0/1	0/1	0/0	0/1	./.	0/0	./.	0/1	0/1	0/1	0/1	0/1	0/0	0/1	./.	0/1	0/1	1/1	0/1	0/1
Cq1B	2706696	Cq1B:2706696	T	A	152828	PASS	.	GT	0|1	0/1	0/1	.|.	0/1	0/1	0/1	0/1	0/1	0/1	0/1	0/1	0/1	0/1	0/1	0|1	0/1	0/1	0/1	0/1	0/1	1/1	0/1	0/1	0/1	0/1	0/1	0/1	0/1	0/1	0/1	0/0	0/1	0/1	0/1	0/1	0/1	0/1	0/1	0/1	0/1	./.	0/1	./.	0/1	0/1	0/1	0/1	0/1	0/0	0/1	0/1	0/1	0/1	1/1	0/1	0/1
Cq1B	2706716	Cq1B:2706716	G	A	156220	PASS	.	GT	0|1	0/1	0/1	0/1	0/1	0/1	0/1	0/1	0/1	1/1	0/1	0/1	0/1	0/1	0/1	0|1	0/1	0/1	0/1	0/1	0/1	0/1	0/1	0/1	0/1	0/1	0/1	0/1	0/1	0/1	0/1	0/0	0/1	0/1	0/1	0/1	0/1	0/1	0/1	0/1	0/1	./.	0/1	./.	0/1	0/1	0/1	0/1	0/1	0/0	0/1	0/1	0/1	0/1	0/1	0/1	0/1
Cq1B	2706728	Cq1B:2706728	C	A	144354	PASS	.	GT	0|1	0/1	0/1	0/1	0/1	0/1	0/1	0/1	0/1	1/1	0/1	0/1	0/1	0/1	0/1	0|1	0/1	0/1	0/1	0/1	0/1	0/1	0/1	0/1	0/1	0/1	0/0	0/1	0/1	0/1	0/1	0/1	0/1	0/1	0/1	0/1	0/1	0/1	0/1	0/1	0/1	0/1	0/1	./.	0/1	0/1	0/1	0/1	0/1	0/0	0/1	0/1	0/1	0/1	0/1	0/1	0/1
Cq1B	2706824	Cq1B:2706824	G	T	177998	PASS	.	GT	0/1	0/1	0/1	0/1	0/1	0/1	0/1	0/1	0/1	0/1	0/1	0/1	0/1	0/1	0/1	0|1	0/1	0/1	0/1	0/1	0/1	0/1	0/1	0/1	0/1	0/1	0/1	0/1	0/1	0/1	0/1	0/1	0/0	0/1	0/1	0/1	0/1	0/1	0/1	0/1	0/1	0/1	0/1	0/1	0/1	0/1	0/1	0/1	0/1	0/1	0/1	0/1	0/1	0/1	0/1	0/1	0/1
Cq1B	2706919	Cq1B:2706919	A	T	298578	PASS	.	GT	1/1	1/1	1/1	0/0	0/1	1/1	0/1	1/1	1/1	1/1	1/1	1/1	0/1	1/1	0/0	1|1	1/1	0/0	0/1	1/1	0/1	0/0	1/1	0/1	1/1	./.	1/1	./.	0/1	1/1	1/1	1/1	1/1	./.	1/1	1/1	1/1	1/1	1/1	0/0	./.	0/1	1/1	1/1	./.	0/1	1/1	1/1	1/1	0/1	1/1	1/1	1/1	1/1	0/1	1/1	0/1
Cq1B	2706976	Cq1B:2706976	G	A	139440	PASS	.	GT	0/1	0/1	0/1	0/1	0/1	0/1	0/1	0/1	0/1	0/1	0/1	./.	0/1	0/1	./.	0|1	0/1	0/1	0/1	0/1	0/1	0/0	0/1	0/1	0/1	0/1	0/0	0/1	0/1	./.	0/1	0/1	0/1	./.	0/1	0/1	0|1	0/1	0/1	0/0	0/1	0/1	0|1	0/1	0/1	0/1	0/1	0/1	0/0	0/1	0/1	0/1	0/1	0/1	0/1	0/1	0/1
Cq1B	2707038	Cq1B:2707038	A	C,G	149405	PASS	.	GT	0/0	0|1	0|1	0|1	0|1	0|1	0|1	0|1	0|1	0|1	0/1	./.	0|1	0|1	0|1	0|1	0|1	0|1	0|1	0|1	0|1	0/0	0|1	0|1	0|1	0/0	0/0	0|1	0|1	0|1	./.	0|1	0|1	0|1	0|2	0|1	0|1	0|1	0|2	0/0	0|1	0|1	0|1	0|1	0/0	./.	0|1	0|1	0/0	0|1	0|1	0|1	0|1	0/0	0|1	0|1	0/0
Cq1B	2707086	Cq1B:2707086	A	G	149832	PASS	.	GT	0|1	0|1	0|1	0|1	0|1	0|1	0|1	0|0	0|1	0|1	0|1	0/0	0|1	0|1	0|1	0|1	0|1	0|1	0|1	0|1	0|1	0|1	0|1	0|1	0|1	0/0	0/0	0|0	0|1	.|.	0/0	0|1	0|1	0|1	0|1	0|1	0|1	0|1	0|1	0/0	0|0	0|1	0|1	0|1	0/0	0/1	0|1	0|1	0|1	0|1	0|0	0|1	0|1	0|1	0|1	0|1	0/0
Cq1B	2707187	Cq1B:2707187	G	A	187952	PASS	.	GT	0/1	0/1	0/1	0/1	0/1	0/1	0/1	0/1	0/1	0/1	0/1	0/1	0/1	0/1	0/1	0/1	0/1	0/1	0/1	0/1	0/1	0/1	0/1	0/1	0/1	./.	0/0	0|0	0/1	0/1	0/1	0/1	0/1	0/1	0/1	0/1	0/1	0/1	0/1	0/1	0/1	0/1	0/1	0/1	0/1	0/1	0/1	0/1	0/1	0/1	0/1	0/1	0/1	0/1	0/1	0/1	0/1
Cq1B	2707258	Cq1B:2707258	A	G	181154	PASS	.	GT	0/1	0/1	0/1	0/1	0/1	0/1	0/1	0/1	0/1	0/1	0/1	0/1	0/1	0/0	0/0	0/1	0/0	0/1	0/1	0/1	0/1	0/1	./.	0/1	0/1	./.	./.	0/1	0/1	0/1	0/1	0/1	0/1	0/1	0/1	0/1	0/1	0/1	0/1	0/1	0/1	0/1	0/1	0/1	0/1	0/1	0/1	0/1	0/1	0/1	0/1	0/1	0/1	0/1	0/1	0/1	0/1
Cq1B	2707434	Cq1B:2707434	C	G	91089.7	PASS	.	GT	0|1	0/0	0|1	0|1	0/0	0|1	0/0	0/0	0|1	0|1	0/0	0|1	0|1	0|1	0|1	0|1	0|1	0|1	0|1	0|1	0|1	0|1	./.	0|1	0|1	./.	0/0	0/0	0/0	0|1	0|1	0/0	0/0	0|1	0|1	0|1	0/0	0/0	0/0	0/0	./.	0|1	0|1	0|1	0/0	0|1	0|1	0/0	0|1	0/0	0/0	0|1	0|1	0/0	0|1	./.	0|1
Cq1B	2707507	Cq1B:2707507	G	T	208399	PASS	.	GT	0|1	0|1	0|1	0|1	0|1	0|1	0|1	0|1	0|1	0|1	0|1	0|1	0|1	0|1	0|1	0|1	0|1	0|1	0|1	0|1	0|1	0|1	0|1	0|1	0|1	./.	0|1	0|1	0|1	0|1	0|1	0|1	0|1	0|1	0|1	0|1	0|1	0|1	0|1	0/0	0|1	0|1	0|1	0|1	0|1	0|1	0|1	0|1	0|1	0|1	0|1	0|1	0|1	0|1	0|1	0|1	0|1
Cq1B	2707549	Cq1B:2707549	C	A	168914	PASS	.	GT	0/1	0/1	0/1	0/1	0/1	0/1	0/1	0/1	0/1	0/1	0/1	0/1	0/1	0/1	0/1	0/1	0/1	0/1	0/1	0/1	0/1	0/1	0/1	0/1	0/1	./.	0/1	0/1	0/1	0/1	0/1	0/1	0/1	0/1	0/1	0/1	0/1	0/1	0/1	0/1	0/1	0/1	0/1	0/1	0/1	0/1	0/1	1|1	0/1	0/1	.|.	0/1	0/1	0/1	0/1	0/1	0/1
Cq1B	2709018	Cq1B:2709018	C	G	33978.8	PASS	.	GT	0/0	0|1	0/0	0/0	0/0	0/0	./.	0/0	0/0	0/0	0/0	./.	0|1	0/0	0/0	0/0	0/0	0|1	0/0	0/0	0|1	0|1	0/0	0/0	0/0	0/0	./.	./.	0|1	./.	./.	0|1	0|1	0/0	0/0	0/0	0/0	0/0	0/0	0/0	0|1	0/0	0/0	./.	0/0	./.	./.	0|0	0/0	0|1	0|0	0/0	0/0	0|1	./.	./.	0/0
Cq1B	2722834	Cq1B:2722834	C	T	2685.11	PASS	.	GT	0/0	.|.	0/0	./.	0/0	0/0	0/0	0/0	./.	0/0	0/0	0/0	0|0	0/0	0/0	0/0	0/1	0|0	0/0	0/0	0|0	0|0	./.	0/0	0/0	0/0	0/0	0/0	0|0	0/0	0/0	0|0	.|.	0/0	0/0	0/0	0/0	0/0	0/0	./.	0|0	0/0	0/0	0/0	0/0	./.	0/0	0|0	./.	0|0	0|0	0/0	0/0	0|0	0/0	0/0	0/0
Cq1B	2802340	Cq1B:2802340	T	C	29444.9	PASS	.	GT	0/0	0|0	0/0	0/0	0/0	0/0	0/0	0/0	0/0	0/0	0/0	0|1	0|0	0/0	0/0	0/0	0/0	0|0	./.	0/0	0|0	.|.	0/0	0/0	0/0	./.	0/0	0/0	0|0	0/0	0/0	0|0	0|0	0/0	0/0	0/0	0/0	0/0	0|1	0/0	0|0	0/0	0/0	0/0	0/0	0/0	0/0	0|0	0|1	0|0	0|0	0/0	0/0	0|0	0/0	./.	0/0
Cq1B	2838987	Cq1B:2838987	T	C	1254.96	PASS	.	GT	0/0	0|0	0/0	./.	0/0	0/0	0/0	0/0	./.	0/0	0/0	0|0	0|0	0/0	./.	0/0	0/0	0|0	0/0	0/0	0|0	.|.	0/0	0/0	0/0	./.	0/0	0/0	0|0	0/0	0/0	0|0	0|0	./.	0/0	0/0	0/0	0/0	0|0	./.	0/1	0/0	0/0	0/0	0/0	./.	0/0	.|.	0|0	0|0	0|0	0/0	0/0	0|0	0/0	0/0	0/0
Cq1B	2843355	Cq1B:2843355	G	A	3144.94	PASS	.	GT	0/0	0|0	0/0	0/0	1/1	0/0	0/0	0/0	0/0	0/0	0/0	0|0	0|0	0/0	./.	0/0	0/0	1|1	0/0	0/0	0|0	0|0	0/0	./.	0/0	./.	0/0	0/0	.|.	0/0	0/0	0|0	0|0	0/0	0/0	0/0	0/0	0/0	0|0	0/0	./.	./.	0/0	0/0	0/0	0/0	0/0	0|0	.|.	0|0	.|.	0/0	0/0	0|0	0/0	0/0	0/0
Cq1B	2845096	Cq1B:2845096	G	A	5209.1	PASS	.	GT	0/1	0|0	0/0	0/0	./.	0/0	0/0	0/0	0/0	0/0	0/0	0|0	0|0	0/0	./.	0/0	0/0	0|0	0/0	0/0	0|0	.|.	0/0	./.	0/0	./.	0/0	0/0	0|0	0/0	0/1	0|0	0/1	0/0	0/0	0/0	0/0	0/1	0|0	./.	0/0	0/0	0/0	0/0	0/0	0/0	0/0	0/1	0/1	0|0	.|.	0/0	0/0	0|0	./.	0/0	0/0
Cq1B	2845138	Cq1B:2845138	G	T	5294.28	PASS	.	GT	0/0	0|0	0/0	0/1	./.	0|1	0/0	0/0	0/0	0/0	0/0	0|0	0|0	0/0	./.	0/0	0/0	0|0	0/0	0/0	0/1	.|.	0/0	./.	0/0	0/0	0/0	0/0	.|.	0/0	0/0	0|0	0/0	0/0	0/0	0/0	0/0	0/0	0|0	./.	0/0	0/0	0/0	0/0	0/0	0/0	0/0	0/0	0/0	0|0	.|.	0/0	0/0	0|0	./.	./.	./.
Cq1B	2847063	Cq1B:2847063	C	T	708.96	PASS	.	GT	0/0	0|0	./.	./.	./.	0|0	./.	0/0	0/0	./.	0/0	.|.	.|.	0/0	0/0	0/0	0/0	0|0	./.	0/0	0/0	0|0	0/0	0/0	0/0	0/0	0/0	0/0	1|1	0/0	0/0	0|0	0/0	0/0	0/0	0/0	0/0	0/0	0|0	0/0	0/0	0/0	0/0	0/0	0/0	0/0	0/0	0/0	0/0	0|0	0|0	0/0	0/0	0|0	./.	0/0	0/0
Cq1B	2847081	Cq1B:2847081	G	A	115925	PASS	.	GT	1/1	1|1	./.	./.	0/0	1|1	0/0	1/1	0/0	1/1	0/1	.|.	.|.	1/1	0/0	1/1	1/1	0|0	0/0	1/1	0/0	0|0	1/1	0/0	1/1	0/0	1/1	0/0	0|0	1/1	0/1	1|1	1/1	1/1	0/0	0/0	0/0	1/1	1|1	0/0	0/0	0/0	0/0	1/1	0/1	0/0	1/1	0/1	1/1	0/1	1|1	0/1	0/0	1|1	0/0	1/1	0/0
Cq1B	2847158	Cq1B:2847158	T	A	134.21	PASS	.	GT	0/0	0|0	0/0	./.	0/0	0|0	0/0	0/0	./.	0/0	0/0	0|0	.|.	0/0	./.	0/0	0/0	0|1	0/0	0/0	0/0	0|0	0/0	0/0	0/0	0/0	0/0	0/0	0|0	0/0	0/0	0|0	0/0	0/0	0/0	0/0	0/0	0/0	0|0	./.	0/0	./.	0/0	0/0	0/0	0/0	0/0	0/0	0/0	0/0	0|0	0/0	0/0	0|0	./.	0/0	./.
Cq1B	2847207	Cq1B:2847207	G	A	467.06	PASS	.	GT	0/0	0|0	0/0	./.	./.	0|0	./.	0/0	./.	0/0	0/0	0|0	.|.	0/0	./.	0/0	0/0	0|1	0/0	0/0	0/0	0|0	0/0	0/0	0/0	0/0	0/0	0/0	0|0	0/0	0/0	0|0	0/0	0/0	0/0	0|1	0/0	0/0	0|0	./.	0/0	0/0	0/0	0/0	0/0	0/0	0/0	0/0	0/0	0/0	0|0	0/0	0/0	0|0	./.	0/0	./.
Cq1B	2856604	Cq1B:2856604	G	T	248626	PASS	.	GT	1/1	1|1	1/1	./.	1/1	1|1	1/1	1/1	1/1	1/1	1/1	1|1	1|1	1/1	1/1	1/1	1/1	1|1	1/1	1/1	1/1	0|0	1/1	1/1	1/1	1/1	1/1	1/1	1|1	1/1	0/1	1|1	1/1	1/1	1/1	1|1	1/1	1/1	1|1	1/1	1/1	1/1	1/1	./.	1/1	0/0	1/1	1/1	1/1	1/1	.|.	1/1	1/1	1|1	./.	./.	0/0
Cq1B	2865204	Cq1B:2865204	C	A	37660.7	PASS	.	GT	0/0	0|0	0/0	./.	./.	0|0	0/0	0/0	0/0	0/0	0/0	0|0	0|0	0/0	0/0	0/0	0/0	0|0	./.	0/0	0/0	0|0	./.	./.	0/0	0/1	./.	0/0	0|0	0/0	0/0	0|0	0/0	./.	0/1	0|0	0/0	0/0	0|0	./.	0/0	0/0	0/0	0/0	0/0	0/0	0/0	0/0	0/0	0/0	0|0	0/0	0/0	0|0	0/0	./.	0/0
Cq1B	2871587	Cq1B:2871587	G	A	37363.2	PASS	.	GT	0/0	0|0	1/1	./.	0/0	0|0	0/0	0/0	1/1	0/0	0/0	.|.	0|0	0/0	0/0	./.	0/0	0|0	0/0	0/0	0/0	.|.	0/0	0/0	0/0	./.	./.	0/0	0|0	0/0	0/1	0|0	0/0	./.	0/1	1|1	0/1	0/0	0|0	0/0	./.	1/1	1/1	0/0	0/0	0/0	0/0	0/1	0/0	0/0	0|0	0/0	./.	0|0	./.	0/0	0/0
Cq1B	2882358	Cq1B:2882358	T	C	215.97	PASS	.	GT	0/0	0|0	0/0	0/0	0/0	0|0	0/0	0/0	0/0	0/0	0/0	0|0	0|0	0/0	0/0	0/0	0/0	0|0	0/0	0/0	0/0	0|0	0/0	0/0	0/0	0/0	0/0	0/0	0|0	./.	0/0	0|0	0/0	0/0	0/0	0|0	0/0	0/0	0/1	0/0	0/0	0/0	0/0	0/0	0/0	0/0	0/0	0/0	0/0	0/0	.|.	0/0	0/0	0|0	./.	./.	0/0
Cq1B	2882460	Cq1B:2882460	A	G	443.95	PASS	.	GT	0/0	0|0	0/0	0/0	0/0	0|0	0/0	0/0	0/0	0/0	0/0	0|0	0|0	0/0	0/0	0/1	0/0	0|0	0/0	./.	0/0	0|0	0/0	0/0	0/0	0/0	./.	0/0	0|0	0/0	0/0	0|0	0/0	0/0	0/0	0|0	0/0	0/0	0/0	./.	0/0	0/0	0/0	0/0	0/0	0/0	0/0	0/0	0/0	0/0	0|0	0/0	0/0	0|0	./.	0/0	0/0
Cq1B	2882696	Cq1B:2882696	C	A	11655	PASS	.	GT	0/0	0|0	0/0	./.	0/0	0|0	0/0	0/0	0/0	0/0	0/0	0|0	0|0	0/0	0/0	0/0	0/0	0|0	0/0	0/0	1/1	0|0	0/0	0/0	0/0	0/0	0/0	0/0	0|0	0/0	0/0	0|0	./.	0/0	0/0	0|0	0/0	0/0	0/0	0/0	0/0	0/0	0/0	0/0	0/0	0/0	0/0	0/0	0/0	0/0	.|.	0/0	0/0	0|0	./.	0/0	0/0
Cq1B	2884352	Cq1B:2884352	C	T	131782	PASS	.	GT	0|1	0|1	0|1	0|1	0|1	0|1	0|1	./.	0|1	./.	0|1	0|1	0|0	0|1	0/0	0|1	0|1	0|0	0|1	0|1	0|1	0|1	0|1	0|1	0|1	./.	0|1	0|1	0|1	0|1	0/0	0|1	0|1	./.	0|1	0|1	0|1	./.	0|1	./.	0|1	0|1	0|1	0|1	0/0	0/0	0|1	0|1	0/0	0|1	.|.	0|1	./.	0|1	0|1	0|1	0/0
Cq1B	2885625	Cq1B:2885625	A	T	5609.5	PASS	.	GT	0|0	0|0	0|0	0|0	0|0	0/1	0|0	0/0	0|0	0/0	0|0	0|0	0|0	.|.	./.	0|0	0|0	0|0	0|0	0|0	0|0	0|0	0|0	0|0	0|0	./.	0|0	0|0	0|0	0|0	./.	0|0	0|0	./.	0|0	0|0	0|0	0/0	0|0	./.	0|0	0|0	0|0	0|0	0/0	0/0	0|0	0|0	0/0	0|0	1|1	1|1	0/0	0|0	.|.	0|0	0/0
Cq1B	2886040	Cq1B:2886040	T	C	305.27	PASS	.	GT	.|.	.|.	0|0	.|.	0|0	0/0	0|0	0/0	0|0	0/1	0|0	.|.	0|0	.|.	0/0	0|0	0|0	0|0	0|0	0|0	0|0	0|0	0|0	0|0	0|0	0/0	0|0	0|0	0|0	.|.	./.	0|0	0|0	0/0	.|.	0|0	0|0	0/0	0|0	0/0	0|0	0|0	0|0	0|0	./.	0/0	0|0	0|0	./.	0|0	0|0	0|0	0/0	0|0	0|0	0|0	0/0
Cq1B	2886075	Cq1B:2886075	G	T	51381.4	PASS	.	GT	0|0	0/1	0|0	.|.	0/1	0/0	0/1	0/0	0/1	0/1	0/1	0/1	0/1	0|0	0/0	0/1	0|0	0/1	0/1	0/1	0/1	0/1	0/1	0|0	0/1	0/1	0|0	0|0	0/1	0/1	0/1	0/1	0|0	0/1	0/1	0/1	0/1	0/0	0/1	0/0	0/1	0/1	0/1	0|0	0/1	0/1	0/1	0/1	./.	0/1	0/1	0/1	0/1	0|0	0/1	0|0	0/0
Cq1B	2886230	Cq1B:2886230	C	T	90647.6	PASS	.	GT	0|0	0|1	0|0	.|.	0/0	0|1	0|1	0|1	0|1	0|1	0|1	0|1	0|1	0|1	0|1	0/0	0|1	0|1	0|1	0/1	0|1	0|1	0|1	0|1	0|1	./.	0|1	0|0	0/0	0|1	0|1	0|1	0|1	0|1	0|1	0|1	0|1	0|1	0|1	./.	./.	0|1	0|1	0|1	./.	0|1	0|1	./.	0/1	0|1	./.	0|1	0|1	0|1	./.	0|1	0/0
Cq1B	2886305	Cq1B:2886305	C	T	111993	PASS	.	GT	0/1	0/1	0/1	.|.	0/0	0/1	0|1	0|0	0/1	0|1	0/1	0/1	0|1	0|1	0|1	0/1	0/1	0|1	0/1	0/1	0/1	0|1	0/1	0/1	0/1	0/1	0/1	.|.	./.	0|1	0/1	0/1	0/1	0/1	0/1	0/1	0/1	0/1	0/1	./.	./.	0/1	0/1	0/1	0/0	0|1	0|1	0/0	0/1	0/1	./.	0/1	0|1	0/1	./.	0/1	./.
Cq1B	2891774	Cq1B:2891774	G	A	137907	PASS	.	GT	0/1	0/1	0/1	0|0	0/1	0/1	0/1	0/1	0/1	0/1	0/1	0/1	0/1	0/1	0/1	0/1	0/1	0/1	0/1	0/1	0/1	0/1	0/1	0/1	0/1	0/1	0/1	0/1	0/1	0|0	0/1	0/1	0/1	0/1	0/1	0/1	0/1	0/1	0/1	0/1	0/1	0/1	0/1	0/1	0|1	0/1	0/1	0/1	0/1	0/1	0/1	0/1	0/1	0/1	0/1	0/1	0/1
Cq1B	2891913	Cq1B:2891913	C	T	274482	PASS	.	GT	0|1	0|1	0|1	0|1	0|1	0|1	0|1	0|1	0|1	0|1	0|1	0|1	0|1	0|1	0|1	0|1	0|1	0|1	0|1	0|1	0|1	0|1	0|1	0|1	0|1	./.	1/1	0|1	0|1	0|1	0|1	0|1	0|1	0|1	0|1	0|1	0|1	0|1	0|1	0|1	0|1	0|1	0|1	0|1	1|1	1/1	1/1	0|1	0|1	0|1	./.	0|1	0|1	0|1	./.	0/0	0|1
Cq1B	2892072	Cq1B:2892072	C	G	119882	PASS	.	GT	0|1	0|1	0|0	0|0	0|1	0|1	0|1	0|0	0|1	0|1	0|1	0|1	0|1	.|.	.|.	0|0	.|.	0|1	0|0	0|1	0|1	0|1	0|1	0|1	0|1	./.	0|1	0|1	0|1	0|1	0|1	0|1	0|1	0|1	0|0	0|1	0|1	.|.	0|1	0|0	0|1	0|1	0|1	0|1	1|1	0|1	1/1	0|1	0|1	.|.	0|1	0|0	0|0	0|1	./.	./.	.|.
Cq1B	2893854	Cq1B:2893854	T	A	6496.17	PASS	.	GT	.|.	0|0	0|0	.|.	0/1	0|0	0|0	0|0	0|0	0/1	0|0	0|0	0/1	0|0	0/1	0|0	0/1	0|0	0|0	0|0	0|0	0|0	0|0	0|0	0|0	0/0	0|0	0|0	0|0	0|0	0|0	0|0	0|0	0|0	0|0	0|0	0|0	0/1	0/1	0|0	0/1	0|0	0|0	0|0	0|0	0|0	0/0	0/1	0|0	0|0	.|.	0|0	0|0	0|0	./.	./.	0|0
Cq1B	2893885	Cq1B:2893885	T	C	18499.3	PASS	.	GT	.|.	0|1	0|0	.|.	0|1	0|0	0|1	0|1	0|1	0|1	0|1	0|1	0|1	.|.	0|1	0|1	0|1	0|0	0|1	0|0	0|1	0|1	0|0	0|0	0|0	./.	0|0	0|0	0|0	0|0	0|0	0|1	0|1	0|1	0|0	0|1	0|1	0|1	0|1	0|1	0|1	0|0	0|0	0|0	.|.	0|1	0/0	0|1	.|.	0|0	.|.	0|0	0|0	0|1	0/0	./.	.|.
Cq1B	2898534	Cq1B:2898534	T	A	41986.5	PASS	.	GT	0|0	0|0	0|1	0|0	0|1	0|0	0/1	0|0	0/1	0|0	0|0	0|0	0|0	0|0	0/1	0|1	0|0	0|1	0/1	.|.	0/1	0|0	.|.	0|0	0|0	0/0	0|0	0|1	0/1	.|.	0|0	0|0	0|0	0|0	0|0	0/1	0|1	0|0	.|.	0/1	0|0	0|0	0|0	0|0	0|0	0/1	0/0	.|.	0|0	0|1	.|.	0|0	0|0	0|0	./.	./.	0/1
Cq1B	2898548	Cq1B:2898548	G	A	109525	PASS	.	GT	0/1	0/1	0|1	0/1	0|1	0/1	0/1	0/1	0/1	0/1	0/1	0|0	0/1	0/1	0/1	0|1	0|0	0|1	0/1	.|.	0/1	0|0	0|0	0/1	0/1	0/0	0/1	0|1	0/1	.|.	0/1	0/1	0|0	0/1	0/1	0/1	0|1	0/1	.|.	0/1	0|0	0|0	0/1	0/1	0/1	0/1	0/1	.|.	0/1	0|1	.|.	0/1	0/1	0/1	./.	./.	0/1
Cq1B	2898713	Cq1B:2898713	T	C	110262	PASS	.	GT	0/1	0/1	0/1	0/1	0/1	0/1	0/0	0/1	0/1	0/1	0/1	.|.	0/1	0/1	0/1	0/1	0/1	0/1	0/1	0/1	0/1	0/1	.|.	0/1	0/1	./.	0/1	0|0	./.	0/1	0/1	1/1	0/1	0/1	0/1	0/1	0/1	0/1	0/1	0/1	0/1	0/1	0/1	0/1	0/1	0/0	0/1	0/1	0/1	0/1	.|.	0/1	1/1	0/1	./.	./.	0/1
Cq1B	2898777	Cq1B:2898777	A	G	172672	PASS	.	GT	0|1	0|1	0|1	0|1	0|1	0|1	0|1	0|1	0|1	0|1	0|1	1|1	0|1	0|1	0|1	0|1	0|1	0|1	0|1	0|1	0|1	0|1	.|.	0|1	0|1	./.	0|1	0|1	./.	0|1	0|1	0|1	0|1	0|1	0|1	0|1	0|1	0|1	0|1	./.	0|1	0|1	0|1	0|1	0|1	0|1	0|1	0|1	0|1	1/1	.|.	0|1	1/1	0/0	1/1	./.	1/1
Cq1B	2898841	Cq1B:2898841	A	G	195862	PASS	.	GT	0|1	0|1	0|1	0|1	0|1	0|1	0|1	0|1	0|1	0|1	0|1	1|1	0|1	0|1	0|1	0|1	0|1	0|1	0|1	0|1	0|1	0|1	0|1	0|1	0|1	0|1	0|1	0|1	./.	0|1	0|1	0|1	0|1	0|1	0|1	0|1	0|1	0|1	0|1	./.	.|.	0|1	0|1	0|1	0|1	0|1	0|1	0|1	.|.	0|1	.|.	0|1	0|1	0|1	./.	./.	0|1
Cq1B	2898961	Cq1B:2898961	A	C	36668.5	PASS	.	GT	0|1	0|0	0|0	.|.	0|0	0|1	.|.	0|0	0|0	0|0	0|0	0|0	0|0	0|1	0|0	0|0	0|0	0|0	0|0	0|1	0|0	0|0	0|0	0|0	0|1	0|0	0|0	0|0	./.	0|0	0|1	0|0	0|0	0|0	0/1	0|0	0|0	0|0	0|0	0/0	0|0	0|1	0|0	0|0	0|0	0|0	0|1	0|0	0|0	0|0	.|.	0|1	0|1	0|0	./.	./.	0|0
Cq1B	2898962	Cq1B:2898962	C	T	138207	PASS	.	GT	0|1	0|1	0|1	.|.	0|1	0|1	.|.	0|1	0|1	0|1	0|1	0|1	0|1	0|1	0|1	0|1	0|1	0|1	0|1	0|1	0|1	0|1	0|1	0|1	0|1	0|1	0|0	0|1	./.	0|1	0|1	0|1	0|1	0|1	0|1	0|1	0|1	0|1	0|1	0|1	0|1	0|1	0|1	0|1	0|1	0|1	0|1	0|1	0|1	0|0	.|.	0|1	0|1	0|1	./.	./.	0/1
Cq1B	2906454	Cq1B:2906454	T	A	108789	PASS	.	GT	0|0	0|1	0|1	.|.	0|1	0|0	0|1	0|1	0|1	0|1	0|1	0|1	0|1	0|1	.|.	0|1	0|1	0|1	0|1	0|1	0|1	0|1	0|1	0|1	0|1	.|.	0|1	0|1	0|1	0|0	0|1	0|1	0|0	0|1	0|1	0|1	0|0	0|1	0|1	.|.	0|1	0|1	0|1	0|0	0|1	0|1	0|1	0|1	0|0	0|1	0|1	0|0	0|1	0|0	0|1	./.	0|1
Cq1B	2906643	Cq1B:2906643	C	A	3161.33	PASS	.	GT	0|0	0|0	0|0	0|0	.|.	0|0	0|0	0|0	0|0	0|0	0|0	.|.	0|0	.|.	0|0	0|0	0|0	0|0	0|0	.|.	0|0	0|0	0|0	0|0	.|.	0|0	0|0	0|0	0|0	0|0	0|0	.|.	0|0	0|0	0|0	0|0	0|0	0|0	0|0	0|0	0|0	0|0	0|0	0|0	0|0	0|0	0|0	0|0	0|0	0|0	.|.	0|0	0|0	0|0	0|0	0|1	0|0
Cq1B	2906976	Cq1B:2906976	C	G	43278.1	PASS	.	GT	1|1	1|1	0|0	0|0	0|0	0/1	0|0	1|1	0|0	0|0	0|0	0|0	0|0	1|1	0|0	0/1	1|1	0|0	0|0	.|.	1|1	0|0	1|1	0|0	1|1	0|0	0|0	0|0	0|0	0|0	0/1	1|1	1|1	.|.	0|0	0|0	0|0	1|1	0|0	0|0	0|0	0|0	.|.	0|0	0|0	0|0	.|.	0/1	1|1	0|0	.|.	1|1	.|.	1|1	.|.	.|.	.|.
Cq1B	2911719	Cq1B:2911719	A	*,G,C	152849	PASS	.	GT	0|2	0|2	0|2	0|2	0|2	0|2	0|0	0|2	0|2	0|2	0|2	0|2	0|2	0|2	0|1	0|2	0|2	0|2	0|1	0|2	0|2	0|2	0|2	0|2	0|2	2|2	0|2	0|1	.|.	.|.	0|2	0|2	0|2	0|2	0|2	0|2	0|2	0|2	0|2	1/3	.|.	0|2	0|2	0|0	0|2	0|1	0|2	0|2	0|2	2/3	0|2	0|2	.|.	0|2	0|2	0|0	0|1
Cq1B	2911720	Cq1B:2911720	A	*,G	168377	PASS	.	GT	0|2	0|2	0|2	0|2	0|2	0|2	0|0	0|2	0|2	0|2	0|2	0|2	0|2	0|2	0|1	0|2	0|2	0|2	0|1	0|2	0|2	0|2	0|2	0|2	0|2	2|2	0|2	0|1	.|.	.|.	0|2	0|2	0|2	0|2	0|2	0|2	0|2	0|2	0|2	0/0	.|.	0|2	0|2	0|0	0|2	0|1	0|2	0|2	0|2	0|2	0|2	0|2	.|.	0|2	0|2	0|0	0|1
Cq1B	2911789	Cq1B:2911789	A	G	185514	PASS	.	GT	0/1	0/1	0/1	0/1	0|1	0/1	0|0	0/1	0/1	0/1	0/1	0|1	0/1	0/1	.|.	0/1	0/1	0/1	0/1	0/1	0|1	0/1	0/1	0/1	0/1	1|1	0/1	0/1	0/1	0|1	0/1	0/1	0/1	0/1	0|1	0/1	0/1	0/1	0/1	0/1	.|.	0/1	0/1	0/1	0/1	0/1	0/1	0/1	0|1	0|1	0/1	0/1	0/1	0/1	0|1	0|1	0|1
Cq1B	2911862	Cq1B:2911862	T	A	167305	PASS	.	GT	0|1	0|1	0|1	./.	0|1	0|1	0|0	0|1	0|1	0|1	0|1	.|.	0|1	0/0	.|.	0|1	0|1	0|1	0|1	0|1	0|1	0|1	0|1	0|1	0|1	0|1	./.	0|1	0|1	0|1	0/0	0|1	0|1	0|1	0|1	0|1	0|1	0|1	0|1	0|1	0|0	0|1	0|1	0|1	./.	0|1	0|1	0|1	0|1	0|1	./.	0|1	0|1	0|1	0|1	0|1	0|1
Cq1B	2911910	Cq1B:2911910	A	T	144663	PASS	.	GT	0/1	0|1	0/1	0/1	0|1	0/1	0/1	0|1	0/1	0/1	0/1	0/1	0/1	0/1	0/1	0/1	0/1	0/1	0/1	.|.	0|1	0/1	0/1	0/1	0|1	0|1	./.	0/1	0/1	.|.	0/1	0/1	0/1	0/1	0/1	0/1	0|1	0|1	0/1	0/1	0|0	0/1	0/1	0/1	0/1	0/1	0/1	0/1	0|1	0/1	./.	0/1	.|.	0|1	0|1	.|.	0/1
Cq1B	2912015	Cq1B:2912015	T	A	184887	PASS	.	GT	0|1	0|0	0|1	0|1	0|1	0|1	0|1	1|1	0|1	0|1	0/0	0|1	0|1	0|1	0/1	0|1	0|1	0|1	0|1	0/1	0|1	0|1	0/0	0|1	0|1	.|.	./.	0|1	0|1	0|1	0|1	0/1	0|1	0|1	0|1	0|1	0/1	0|1	0|1	0|1	.|.	1/1	0|1	0|1	0/1	0|1	0|1	0|1	0|0	0|1	0/0	0|1	0/1	.|.	0|1	0|1	0|1
Cq1B	2912169	Cq1B:2912169	G	T	85987.5	PASS	.	GT	0/1	0/1	0/1	0/1	0/1	.|.	0/1	0/1	0|0	0/1	0|1	0/1	0/1	0/1	0/1	0/1	0|1	0/1	0/1	0/1	0/1	0|0	0/1	0/1	0/1	0|0	0/1	0/1	0/1	0|0	0/1	0/1	0|0	0/1	0/1	0/1	0/0	0/1	0/1	0/1	0/1	0/1	0/1	0/1	./.	0|0	0/1	0/1	.|.	0|1	0/1	0/1	0/1	0/1	0/1	0/1	0/1
Cq1B	2912894	Cq1B:2912894	G	C	207341	PASS	.	GT	0|1	0|1	0|1	0|1	0|1	0|1	0|1	0|1	0|1	0|1	0|1	0|1	0|1	0|1	0/0	0|1	0|1	0|1	0|1	./.	0|1	0|1	0/0	0|1	0|1	1|1	0|1	0/0	0|1	0|1	0|1	0|1	.|.	0|1	0|1	0|1	0|1	0|1	0|1	./.	0|1	0|1	0|1	0|1	0|1	0|1	0|1	0|1	0|1	0|1	0|1	0|1	0|1	0/0	1/1	0/0	0|1
Cq1B	2913002	Cq1B:2913002	T	G	187674	PASS	.	GT	0/1	0/1	0|1	1|1	0/1	0/1	0/1	0/1	0|1	0/1	0/1	0/1	0/1	0/1	0/1	0/1	0/1	0/1	0/1	0/1	0|1	0/1	0/1	0/1	0/1	.|.	0/1	0/1	0/1	0/1	0/1	0/1	0/1	0/1	0/1	0|1	0|1	0/1	0/1	0/1	0/1	0/1	0|1	0/1	0/1	0/1	0/1	0/1	0/1	0/1	.|.	0/1	0/1	0/1	1/1	0/1	0/1
Cq1B	2913009	Cq1B:2913009	A	G	31100.3	PASS	.	GT	0/0	0/0	0|1	0|0	0/0	0/0	0/0	0/0	0|1	0/0	0/0	0/0	0/0	0/0	0/0	0/0	0/0	0/0	0/0	0/0	0|1	0/0	0/0	0/0	0/0	.|.	0/0	0/0	0/0	0/0	0/0	0/0	0/0	0/0	0/0	0|1	0|1	0/0	0/0	0/0	0/0	0/0	0|1	0/0	0/0	0/0	0/0	0/0	0/0	0/0	.|.	0/0	0/0	0/0	1/1	0/1	0/0
Cq1B	2913079	Cq1B:2913079	T	A	234223	PASS	.	GT	0/1	0/1	0/1	0/1	0/1	0/1	0/1	0/1	0/1	0/1	0/1	0/1	0/0	0/1	0/1	0/1	0/1	0/1	0/1	0/1	0/1	0/1	0/1	0|1	0/1	0/1	0/1	0/1	0/1	0/1	0/1	0/1	0/1	0/0	0/1	0/1	0/1	0/1	0/1	0/1	0/1	0/1	0/1	0/1	0/1	0/1	0/1	0/1	0/1	0/1	0/1	0/1	0/1	0/1	0/1	0/1	0/1
Cq1B	2913221	Cq1B:2913221	C	T	63900.2	PASS	.	GT	0/1	0/1	0/0	0/0	0/0	0/1	0/0	0/0	0/0	0/0	0/1	0/0	0/0	0/1	0/0	0|1	0/0	0/0	./.	0/1	0/0	0/0	0/1	0|0	0/1	0/1	0/1	0/0	0/0	0/0	0|1	0/1	0/0	./.	0/1	0/0	0/0	0/1	0/0	0/0	0/0	0/1	0/0	0/0	0/1	0/0	0/1	0/1	0/0	./.	0/1	0/1	0/1	0/1	0/0	0/1	0/0
Cq1B	2914269	Cq1B:2914269	C	A	56336.5	PASS	.	GT	0/0	0|1	0|1	./.	0|1	0/0	0|1	0/1	0/1	0/0	0|1	0/0	0/0	0/0	0/1	0|0	0|1	0/1	0|1	0/1	0/1	0/0	./.	0|1	0/1	./.	0/0	0|1	0/1	./.	0|0	0|1	0/0	0/1	./.	0/1	0|1	0|1	0|1	./.	0/1	0|1	0|1	0|1	0/0	0|1	0|1	0/1	0|1	0|1	./.	0/0	0/1	0/0	./.	0/1	0/0
Cq1B	2915196	Cq1B:2915196	A	T	166888	PASS	.	GT	0|1	.|.	0|1	0/0	0|1	./.	0|0	0|1	0|1	0|1	0|1	0|1	0|1	0|1	0|1	0|1	0|1	0|1	.|.	0|1	0|1	0/0	0|1	0|0	0|1	0|1	0|1	0|1	0|1	1/1	0|1	0|1	0|1	0|1	0|1	0|1	0|1	0|1	0|1	./.	0/0	0|1	0|1	0|1	0|1	.|.	0|1	0|1	.|.	0|1	0/0	0|1	0|1	./.	./.	0|1	0|1
Cq1B	2915354	Cq1B:2915354	T	C	215537	PASS	.	GT	0|1	0|1	0|1	0/0	0|1	0|1	0|0	0|1	0|1	.|.	0|1	0|1	0|1	0|1	0|1	0|1	0|1	0|1	0|0	0|1	0|1	0|1	0|1	0|1	0|1	.|.	0|1	0|1	0|1	0|1	0|1	0|0	0|1	0|1	0|1	0|1	0|1	0|1	0|1	./.	0|1	0|1	0|1	0|1	0|1	0|1	0|0	0|1	0|1	0|1	0|1	0|1	0|1	0|1	0/0	0|1	0|1
Cq1B	2915373	Cq1B:2915373	C	T	199372	PASS	.	GT	0|1	0|1	0|1	0/1	0|1	0|1	0|0	0|1	0|1	.|.	0|1	0|1	0|1	0|1	0|1	0|1	0|1	0|1	.|.	0/1	0|1	0|1	0|1	0|1	0|1	.|.	0|1	0|1	0|1	0|1	0|1	0/1	0|1	0|1	0|0	0|1	0|1	0|1	0|1	0/0	0/1	0|1	0|1	0|1	0|1	0|1	0|0	0|1	0|1	0|1	0|1	0|1	0|1	0|1	0/0	0|1	0|1
Cq1B	2916172	Cq1B:2916172	G	T	126246	PASS	.	GT	0/1	0/1	.|.	./.	0/1	.|.	0|0	0/1	0/1	0/1	0/1	0/1	.|.	0|0	.|.	0/1	0/1	0/1	.|.	0/1	0/1	0/1	0/1	0/1	0/1	0/1	0/1	0/1	0/1	0/1	0/1	0/1	0/1	.|.	0|0	0/1	0/1	0/1	0/1	./.	0/1	0/1	0/1	0/1	0/1	0/1	0/1	0/1	.|.	0/1	.|.	.|.	0|0	0|0	1/1	0|0	0/1
Cq1B	2916282	Cq1B:2916282	G	A	165266	PASS	.	GT	0|1	0/0	.|.	./.	./.	0|1	0/1	0/0	0|1	0/1	0|1	0|1	0/1	0/1	.|.	0|1	0|1	0|1	0|0	0|1	0/1	0|1	./.	./.	0|1	0/0	./.	0|1	0|1	0|1	0/0	0|1	0|1	0|1	0/1	0|1	0|1	0|1	0/0	./.	0|1	0|1	0|1	0|1	0/0	0|1	0|1	0/1	0|0	0|1	0/1	0|0	0/1	0|0	1/1	0/1	0|1
Cq1B	2918139	Cq1B:2918139	T	A	140453	PASS	.	GT	0/1	0/1	0/1	0/1	0/1	0|1	0/1	0/1	0/1	0/0	0/1	0|0	0/1	0/1	0/1	0|1	0/1	0/1	0/1	0/1	0/1	0/1	0/1	0/1	0/1	./.	0|1	.|.	0/1	0/1	0/1	0/1	0/1	0/1	0/0	0/1	0/1	0/1	0/1	0|1	0/1	0/1	0/1	0/1	0/1	0/1	0/1	0/1	0|0	0/1	0/1	0/1	0/1	0/1	0/1	0/1	0/1
Cq1B	2918254	Cq1B:2918254	T	C	9238.23	PASS	.	GT	0/0	0/0	0/0	0|1	0/0	0|0	0/0	0/0	0/0	0|1	0/0	0|0	0|1	0/0	0/0	0|0	0|1	0/0	0/0	0/0	0/0	0/0	0/0	0|1	0/0	./.	0|0	0|0	0/0	0|1	0/0	0/0	0|1	0|1	0/0	0/0	0/0	0/0	0/0	0|0	0/0	0/0	0/0	0|1	0/0	0/0	0/0	0/0	0|1	0/0	0/0	0/0	0/0	0/0	0/0	0/0	0/0
Cq1B	2918346	Cq1B:2918346	T	C	8749.77	PASS	.	GT	0/0	0/0	0/0	0|1	0/0	0|0	0/0	0/0	0/0	0|0	0/0	0|0	0|0	0/0	0/0	0|0	0|0	0/0	0/0	0/0	0/1	0/0	0/0	0|0	0/0	0/0	0|0	0|0	0/0	0|0	0/0	0/0	0|0	0|0	0/0	0/0	0/0	0/0	0/0	0|0	0/0	0/0	0/0	0|0	0/0	0/0	0/0	0/0	0|0	0/0	./.	0/0	0/0	0/0	./.	0/0	0/0
Cq1B	2918348	Cq1B:2918348	T	C	113865	PASS	.	GT	0|1	0|1	0|1	0|0	0|1	0|1	0|1	0|1	0/0	0|0	0|1	0|1	0|0	0|1	0/0	0|1	0|0	0|1	0/0	0|1	0|1	0|1	0|1	0|0	0|1	0|1	0|1	0|0	0|1	0|0	0|1	0|1	0|0	0|0	0/1	0|1	0|1	0|1	0|1	0|0	0/0	0|1	0|1	0|0	0/0	0/0	0|1	0|1	0|0	0/0	./.	0|1	0|1	0|1	./.	0|1	0/0
Cq1B	2918374	Cq1B:2918374	A	T	235321	PASS	.	GT	0|1	0|1	0|1	0|1	0|1	0|1	0|1	0|1	0|1	0|1	0|1	0|1	0|1	0|1	0|1	0|1	0|1	0|1	0|1	0|1	1|1	0|1	0|1	0|0	0|1	0|1	0|1	0|1	0|1	0|1	0|1	0|1	0|1	0|1	0|1	0|1	0|1	0|1	0|1	0|1	0|1	0|1	0|1	0|1	0/0	0|1	0|1	0|1	0|1	0/0	./.	0|1	0|1	0|1	0/0	0|1	0|1
Cq1B	2918433	Cq1B:2918433	A	G	174737	PASS	.	GT	0|1	0|1	0|1	0|1	0|1	0|1	0|1	0|0	0|1	0|1	0|1	0|1	0|1	0|1	0|1	0|1	0|1	0|1	0|1	0|1	0|1	0|1	0|1	0|0	0|1	0|1	.|.	0|1	0|1	0|0	0|1	0|1	0|1	0|1	0|1	0|1	0|1	0|1	0|1	0|0	0|1	0|1	0|1	0|1	0/0	0|1	0|1	0|1	0|1	0/0	0|1	0|1	0|1	0|1	0/0	0|1	0|1
Cq1B	2918511	Cq1B:2918511	T	C	123827	PASS	.	GT	0|1	0|1	0|1	0|1	0|1	0|1	0|1	.|.	0|1	0|1	0|0	0|1	0|1	0|1	0|0	0|1	0|1	0|1	0|1	0|1	0|0	0|1	0|1	0|1	0|1	0|1	0|1	0|0	0|0	.|.	0|1	0|1	0|1	0|1	0|1	0|1	0|1	0|1	0|1	0|0	0|0	0|1	0|1	0|1	0/0	0|1	0|1	0|1	.|.	0|1	0|0	0|1	0|1	0|0	./.	0|1	0|1
Cq1B	2919524	Cq1B:2919524	C	A	41502.7	PASS	.	GT	0|0	0|0	0|1	0|0	0|0	0|0	0|0	0|1	0|0	0|0	0|0	0|1	0|1	0|0	0/1	0|0	0|0	0|1	0|1	0|1	0|1	0|0	.|.	0|0	.|.	.|.	0|1	0|0	0|0	0|0	.|.	0|0	0|1	.|.	.|.	0|0	0|1	0|0	0|0	0|0	0|1	0|1	0|0	0|0	0|1	0|1	0|0	0|0	0|0	0|1	0|0	0|0	0|0	.|.	0/0	0|0	.|.
Cq1B	2923991	Cq1B:2923991	G	A	30988.3	PASS	.	GT	0|0	0|0	0|0	0|0	0|0	0|0	0|0	0|0	.|.	0|0	0|0	0|0	0|0	0|0	0/0	.|.	.|.	.|.	0|0	0|0	0|0	0/1	0|0	0|0	.|.	.|.	0|0	0|0	1|1	0|0	0/1	0/1	0|0	.|.	0|0	0|0	0|0	0|0	0|0	1|1	0|0	0|0	0|0	0|0	0|0	0|0	0|0	0/1	.|.	1|1	0|0	0|0	0|0	.|.	0/0	0|0	0|0
Cq1B	2926979	Cq1B:2926979	C	T	179.95	PASS	.	GT	0|0	0|0	0|0	0|0	0|0	0|0	.|.	0|0	0|0	0|0	0|0	0|0	0|0	0|0	0/0	0|0	0|0	0|0	.|.	0|0	0|0	0/0	0|0	0|0	0|0	0|0	0|0	0|0	0|0	0|0	0/0	0/0	0|0	0|0	0|0	0|0	0|0	0|0	0|0	0/1	0|0	0|0	.|.	0|0	0|0	0|0	.|.	./.	0|0	0|0	0|0	0|0	.|.	0|0	./.	.|.	0|0
Cq1B	2960036	Cq1B:2960036	A	G	157710	PASS	.	GT	.|.	1|1	0/1	1|1	0|0	1|1	0|0	1|1	1|1	1|1	1|1	.|.	0|0	1|1	0/0	1|1	1|1	0|0	0|0	1|1	1|1	0/0	1|1	.|.	1|1	1|1	1|1	0|0	0|0	0/1	0/1	1/1	0/1	0/1	1|1	1|1	1|1	1|1	1|1	./.	0|0	1|1	1|1	1|1	1|1	0|0	1|1	0/1	1|1	0|0	.|.	1|1	1|1	1|1	./.	.|.	.|.
Cq1B	2961910	Cq1B:2961910	C	T	37197	PASS	.	GT	1|1	1|1	./.	0|0	0|0	0|0	0|0	0/1	0|0	0|0	0|0	0|0	0|0	1|1	0/0	0|0	1|1	.|.	0|0	0/1	0|0	0/0	1|1	0|0	0/1	.|.	0|0	0|0	0|0	0/0	0/1	1/1	./.	1/1	0|0	0|0	0|0	1|1	0|0	./.	.|.	0|0	0|0	0|0	0|0	0|0	0|0	0/1	1|1	.|.	0/1	1|1	0|0	0/1	./.	1|1	0|0
Cq1B	2962014	Cq1B:2962014	T	A	5249.02	PASS	.	GT	0|0	.|.	./.	0|0	0|0	.|.	0|0	0/0	0|0	0|0	0|0	0|0	0|0	0|0	0/0	0/1	0|0	0|0	0|0	0/0	0|0	./.	0|0	0|0	0/0	.|.	0|0	0|0	0|0	./.	0/0	0/0	0/0	./.	0|0	0|0	0|0	0|0	0/1	0/0	.|.	0|0	0|0	1|1	0|0	0|0	0/1	0/0	0|0	.|.	0/0	0|0	0|0	./.	./.	0|0	0|0
Cq1B	2968732	Cq1B:2968732	C	A	24033	PASS	.	GT	0|0	0|0	./.	.|.	0|0	1|1	0|0	0/1	0|0	0/1	1|1	0|0	0|0	0|0	./.	0/1	0|0	0|0	0|0	0/0	1|1	0/1	0|0	0|0	0/0	0|0	1|1	0|0	0|0	0/1	0/0	0/0	1/1	0/0	0|0	0|0	0|0	0|0	1/1	./.	.|.	0|0	0|0	.|.	1|1	.|.	./.	0/0	0|0	0|0	0/0	0|0	0|0	./.	0/0	0|0	0|0
Cq1B	2971077	Cq1B:2971077	G	T	2776.04	PASS	.	GT	0|0	0|0	0/0	.|.	0|0	0|0	0|0	0/0	0|0	0/0	0|0	0|0	0|0	0|0	./.	0/0	0|0	0|0	0|0	0/0	0|0	0/0	0|0	0|0	0/0	0|0	0|0	0|0	0|0	./.	0/0	0/0	0/0	./.	0|0	0|0	0|0	0|0	0/0	./.	0|0	0|0	0|0	0|0	.|.	0|0	0/0	0/1	0|0	0|0	./.	.|.	0|0	0/0	./.	0|0	.|.
Cq1B	2976744	Cq1B:2976744	G	A	95886.8	PASS	.	GT	1|1	1|1	./.	.|.	0|0	0|0	0|0	1/1	1|1	0/0	0|0	1|1	0/1	1|1	0/0	0/1	1|1	0|0	0|0	0/1	0|0	0/0	0/1	0|0	1/1	.|.	.|.	0|0	0|0	./.	0/1	./.	0/0	1/1	1|1	1|1	1|1	1|1	0/0	0/0	0|0	1|1	1|1	0/1	0|0	0|0	0/0	0/1	1|1	0|0	1/1	1|1	1|1	1/1	1/1	.|.	.|.
Cq1B	2976902	Cq1B:2976902	G	A	135.99	PASS	.	GT	0|0	0|0	0/0	0|0	.|.	0|0	0|0	0/0	0|0	0/0	0|0	.|.	0/0	0|0	./.	0/0	0|0	0|0	0|0	0/0	0|0	0/0	0/0	0|0	0/0	.|.	0|0	0|0	.|.	0/0	./.	0/0	0/0	0/0	0|0	0|0	0|0	0|0	0|1	./.	0|0	0|0	0|0	0/0	0|0	0|0	./.	./.	.|.	0|0	0/0	0|0	0|0	0/0	./.	0|0	0|0
Cq1B	3000996	Cq1B:3000996	G	C	207617	PASS	.	GT	.|.	1|1	1/1	.|.	1|1	1|1	1|1	1/1	1|1	./.	1|1	1|1	1/1	1|1	1/1	1/1	1|1	1|1	1|1	1/1	1|1	0/0	1/1	1|1	1/1	1|1	1|1	1|1	1|1	./.	1/1	1/1	1/1	./.	1|1	1|1	1|1	1|1	1|1	1/1	.|.	1|1	1|1	0|1	1|1	.|.	1/1	1/1	1|1	1|1	1/1	1|1	1|1	1/1	./.	1|1	0|0
Cq1B	3022329	Cq1B:3022329	A	C	212988	PASS	.	GT	1|1	1|1	1/1	1|1	0|0	1|1	0|0	1/1	1|1	1/1	1|1	1|1	0/0	1|1	0/0	1/1	1|1	1|1	0|0	1/1	1|1	1/1	1/1	0|0	1/1	1|1	1|1	0|0	1|1	1/1	1/1	./.	1/1	1/1	1|1	1|1	1|1	1|1	1|1	0/1	0|0	1|1	1|1	1|1	1|1	1|1	./.	1/1	1|1	1|1	./.	0/1	1|1	1/1	./.	0/1	1|1
Cq1B	3022445	Cq1B:3022445	A	T	82805.1	PASS	.	GT	1|1	.|.	./.	1|1	0|0	1|1	0|0	1/1	0|0	1/1	0|1	0|0	0/0	1|1	./.	0|1	1|1	0|0	0|0	1/1	0|0	0/0	./.	0|0	1/1	.|.	1|1	0|0	0|0	0|1	0|1	./.	1/1	1/1	0|0	0|1	0|1	1|1	1|1	0/0	0|0	0|0	.|.	1|1	1|1	0|0	0|1	0|1	1|1	0|0	./.	0|1	0|0	1/1	./.	./.	0|0
Cq1B	3028791	Cq1B:3028791	A	G	23698.2	PASS	.	GT	0|0	0|0	0/0	.|.	0|0	0|0	0|0	./.	0|0	0/0	1|1	0|0	0/0	0/1	0/0	0/1	0|0	0|0	0|0	0/0	0|0	0/0	0/0	0|0	0/0	0|0	1|1	0|0	0|0	0|0	0/1	0/0	1/1	0/0	0|0	0|0	0|0	0|0	0/1	0/0	0|0	0|0	0|0	0|0	0|0	0|0	0|0	0|0	0|0	0|0	./.	0|0	0|0	0/0	./.	0/0	0|0
Cq1B	3039835	Cq1B:3039835	C	T	23171.6	PASS	.	GT	0|0	0|1	./.	.|.	0|0	0|0	0|0	0/0	0|1	./.	0|0	0|0	0|1	0/0	0/0	0/0	0|1	0|0	0|0	0/0	0|1	0/0	0/0	0|0	0/0	.|.	.|.	0|0	.|.	.|.	0|1	0/0	0/0	0/0	0|0	0|1	0|0	0|0	0/0	./.	0|0	0|1	0|1	0|0	0|1	0|0	0|0	0|1	.|.	0|0	./.	0|0	0|1	0|1	./.	0/0	0|0
Cq1B	3061873	Cq1B:3061873	G	A	8808.69	PASS	.	GT	0|1	0|0	0/0	0|0	0|0	0|0	0|0	0|1	0|0	./.	0|1	0|1	0|0	0/0	./.	0/0	.|.	0|0	0|0	0/0	0|0	0/0	0/0	0|0	0/1	.|.	0|0	.|.	0|0	.|.	0|0	0/0	0/0	./.	0|1	0/1	0|0	0|0	0|1	./.	0|0	0|0	0|0	0|1	0/1	0|0	0|1	0|0	.|.	.|.	0|1	0|0	0|0	0/1	0|1	./.	0|0
Cq1B	3102289	Cq1B:3102289	C	T	142.84	PASS	.	GT	0|0	0|0	0/0	.|.	0|0	0|0	0|0	0|0	0|0	0/0	0|0	0|0	0|0	0/0	0/0	0/0	0|0	0|0	0/1	0/0	0|0	./.	./.	0|0	0/0	0|0	0|0	0|0	0|0	0|0	0|0	0/0	0/0	0/0	0|0	0/0	0|0	0|0	0|0	0/0	0|0	0|0	0|0	0|0	0/0	0|0	0|0	0|0	0|0	0|0	.|.	0|0	0|0	0/0	.|.	0/0	0|0
Cq1B	3106049	Cq1B:3106049	A	G	372.14	PASS	.	GT	0|0	0|0	0/0	.|.	0|0	0|0	0|0	0|0	.|.	0/0	0|0	0|0	0|0	0/0	0/0	0/0	0|0	0|0	0/0	0/0	0|0	./.	0/0	0|0	0/1	0|0	0|0	0|0	0|0	0|0	0|0	./.	0/0	0/0	0|0	0/0	0|0	0|0	0|0	0/0	.|.	0|0	0|0	.|.	./.	0|0	0|0	0|0	0|0	0|0	.|.	0|0	0|0	0/0	0|0	0/0	0|0
Cq1B	3118039	Cq1B:3118039	A	G	65416.3	PASS	.	GT	0|0	0/1	0/1	0|0	0/1	0|0	0/1	0|0	0/1	0/1	0/1	.|.	0/1	0/0	0/1	0/0	0/1	0/1	0/0	0/1	0/1	0/1	0/0	0/1	0/0	.|.	0/1	0/1	0/1	0/1	0/1	0/0	0/1	./.	0/1	0/1	0/1	0/1	0/1	./.	0/1	0/1	0/1	0/1	0/1	0/1	0/1	0/1	0|1	0|0	0/1	0/1	0/1	0|1	0/1	0/0	0/1
Cq1B	3118066	Cq1B:3118066	A	T	22672.7	PASS	.	GT	0/1	0/0	0/0	0/1	0/1	0|0	0/1	0|0	0/0	0/0	0/0	0|0	0/1	0/1	0/1	0/0	0/0	0/1	0/0	0/0	0/0	0/1	0/0	0/1	0/0	0|0	0/1	0/1	0/1	0/0	0/0	0/0	0/0	0/0	0/0	0/0	0/0	0/0	0/0	./.	0/1	0/0	0/0	0/0	0/0	0/1	0/1	0/0	0|0	0|0	0/0	0/0	0/0	0|0	0/0	0/0	0/1
Cq1B	3122423	Cq1B:3122423	C	T	26248.7	PASS	.	GT	0/0	0/0	0/0	0/0	0/0	0|0	0/0	0|0	0/0	0/0	0/0	.|.	0/0	1/1	0/0	0/1	0/0	0/0	0/0	./.	0/1	0/0	0/0	0/0	0/0	.|.	./.	0/0	0/0	0/0	0/0	0/1	0/0	0/0	0/1	0/0	0/0	0/0	0/0	./.	0/0	0/0	./.	0/0	0/0	0/0	0/0	0/0	0|0	0|0	./.	1/1	0/0	1|1	0/0	0/0	./.
Cq1B	3161158	Cq1B:3161158	A	C	5949.24	PASS	.	GT	0/0	0/0	0|1	0/0	0/0	0|0	0/0	.|.	0/0	0/0	0|1	.|.	0/0	0/0	0/0	0/0	0/0	0/0	0/0	0/0	0/0	0/0	0/0	0/0	./.	0|1	0|1	0/0	./.	0/0	0/0	0|1	0/0	0/0	0/0	0|1	0/0	0/0	0/0	0/0	0/0	0/0	0/0	./.	./.	0/0	0/0	0/0	0|0	0|0	./.	0/0	0/0	0|0	./.	0/0	0/0
Cq1B	3208338	Cq1B:3208338	A	T	60215.1	PASS	.	GT	0/1	0/1	0/1	0/1	0/0	0/1	0/0	0/1	0/1	0/1	0/1	0|0	0/1	0/1	./.	0/1	0/1	./.	./.	0/1	0/1	0/1	0/1	./.	0/1	0|0	0/1	./.	0/0	0/1	0/1	0/1	0/1	./.	0/0	0|1	0/1	0/1	0/1	./.	./.	0/1	0/1	0/1	0/0	0/0	0/1	0/1	0|0	0|0	0/0	0/1	0/1	0/1	0/1	0/1	0/0
Cq1B	3209003	Cq1B:3209003	T	C	1060.98	PASS	.	GT	0/0	0/0	0/0	./.	0/0	0/1	0/0	0/0	0/0	0/0	0/0	0|0	0/0	0/0	0/0	0/0	0/1	0/0	0/0	0/0	0/0	0/0	0/0	0/0	0/0	.|.	0/0	0/0	0/0	0/0	./.	0/0	0/0	0/0	0/0	0|0	0/0	0/0	0/0	./.	0/0	0/0	0/0	0/0	0/0	0/0	./.	0/0	0|0	.|.	0/0	0/0	0/1	0/0	0/0	0/0	0/0
Cq1B	3229085	Cq1B:3229085	T	C	100.51	PASS	.	GT	0/0	0/0	0/0	./.	0/0	0/0	./.	0/0	0/0	0/0	./.	0|0	0/0	0/0	./.	0/0	0/0	0/0	0/0	./.	0/0	./.	0/1	0/0	0/0	.|.	0/0	0/0	0/0	0/0	0/0	0/0	0/0	0/0	0/0	0|0	0/0	0/0	0/0	0/0	0/0	./.	0/0	0/0	./.	0/0	0/0	0/0	0|0	0|0	./.	0/0	0/0	0/0	0/0	0/0	0/0
Cq1B	3251501	Cq1B:3251501	G	A,*	114143	PASS	.	GT	0|2	1/2	1/2	./.	0/0	1/2	0/0	1/2	1/2	0/1	0|2	1/2	0/0	0/2	0/0	0/1	1/2	0/0	0/0	1/2	0|2	0/0	0/1	0/0	1/1	0|0	0/0	0/0	0/0	1/2	0/0	./.	0|2	1/1	0/1	1/2	1/1	1/2	0|1	./.	0/0	0/2	1/2	1/2	0|1	0/0	1/1	0/1	1/2	0|0	1/1	0/0	0/0	0|2	1/1	0|1	0/0
Cq1B	3259701	Cq1B:3259701	T	C	297.43	PASS	.	GT	0|1	0/0	0/0	0/0	0/0	0|1	0/0	0/0	0/0	0/0	0|0	0/0	0/0	0/0	./.	0/0	0/0	0/0	0/0	0/0	0|0	0/0	0/0	0/0	0/0	0|0	./.	0/0	0/0	./.	0/0	0/0	0|0	0/0	0/0	0/0	0/0	0/0	0|0	./.	./.	0/0	./.	0/0	0|0	0/0	0/0	0/0	0/0	0|0	./.	0/0	0/0	0|0	./.	0|0	0/0
Cq1B	3329806	Cq1B:3329806	T	C	15901.9	PASS	.	GT	0|0	0/0	0/0	0/0	0/0	0|0	0/0	0/0	0/0	0/0	0|0	0/0	0/0	0/0	./.	0/0	0/0	0/0	0/0	0/0	0|0	0/0	./.	0/0	0/0	.|.	0/0	0/0	0/0	0/0	0/1	0/0	0|0	0/0	0/0	0/0	0/0	0/0	.|.	0/0	./.	0/0	0/0	0/0	0|0	0/0	./.	0/0	0/0	0|0	0/0	0/0	0/0	0|0	./.	0|0	0/0
Cq1B	3386067	Cq1B:3386067	A	G	78.52	PASS	.	GT	0|0	0/0	0/0	0/0	0/0	0|0	0/0	0/0	0/0	0/0	0|0	./.	0/0	./.	./.	0/0	0/0	0/0	0/0	0/0	0|0	0/0	0/0	0/0	0/0	0|0	0/0	0/0	0/0	0/0	0/0	0/0	0|0	0/0	0/1	0/0	0/0	0/0	0|0	0/0	0/0	0/0	0/0	0/0	0|0	0/0	0/0	./.	0/0	0|0	./.	0/0	0/0	.|.	./.	.|.	0/0
Cq1B	3390036	Cq1B:3390036	C	T	2860.17	PASS	.	GT	0|0	./.	0/0	./.	./.	0|0	./.	0/0	0/0	0/0	.|.	0/0	0/0	0/0	0/0	0/0	0/0	0/0	0/0	0/0	0|0	0/0	0/0	0/0	0/0	0|0	0/0	0/0	0/0	./.	0/0	./.	0|0	./.	0/0	0/0	0/0	0/0	0|0	0/0	0/0	0/0	0/0	0/0	0|0	0/0	0/0	0/0	0/1	.|.	./.	./.	0/0	0|0	0/0	0|0	0/0
Cq1B	3390045	Cq1B:3390045	A	G	95.9	PASS	.	GT	0|0	./.	0/0	./.	./.	0|0	./.	0|1	0/0	0/0	.|.	0/0	0/0	0/0	0/0	0/0	0/0	0/0	0/0	0/0	0|0	0/0	0/0	0/0	0/0	0|0	0/0	0/0	0/0	./.	0/0	./.	0|0	./.	0/0	0/0	0/0	0/0	0|0	0/0	0/0	0/0	0/0	0/0	0|0	0/0	0/0	0/0	0/0	.|.	./.	./.	0/0	0|0	0/0	0|0	0/0
Cq1B	3413125	Cq1B:3413125	T	C	145.55	PASS	.	GT	0|0	0/0	0/0	./.	0/0	0|0	0/0	0|0	0/0	./.	.|.	./.	0/0	0/0	0/0	0/0	0/0	0/0	0/0	./.	0|0	./.	0/0	0/0	0/0	.|.	0/0	0/0	0/0	0/0	./.	0/0	0|0	0/0	0/0	0/1	0/0	0/0	0|0	0/0	0/0	0/0	./.	0/0	0|0	0/0	0/0	0/0	0/0	.|.	0/1	0/0	0/0	0|0	./.	0|0	0/0
Cq1B	3432292	Cq1B:3432292	A	G	187332	PASS	.	GT	1|1	1/1	1/1	1/1	0/0	1|1	0/0	1|1	1/1	1/1	1|1	0/1	./.	1/1	0/0	1/1	1/1	0/0	0/0	1/1	1|1	0/0	1/1	0/0	1/1	.|.	1/1	0/0	0/0	1/1	1/1	1/1	0/1	./.	1/1	1/1	1/1	1/1	1|1	./.	0/0	0/1	1/1	0/1	1|1	./.	1/1	1/1	1/1	0|0	1/1	1/1	1/1	1|1	1/1	.|.	./.
Cq1B	3518026	Cq1B:3518026	A	C	92216.9	PASS	.	GT	.|.	1/1	./.	0/0	0/0	1|1	0/0	0/1	1/1	0/0	0|0	1/1	0/0	0/0	./.	0/0	1/1	0/0	0/0	./.	0|0	./.	1/1	0/0	1/1	0|0	0/0	0/0	0/0	0/0	1/1	1/1	1/1	1/1	1/1	1/1	1/1	0/0	1|1	0/0	0/0	0/0	1/1	1/1	0/1	0/0	1/1	0/0	1/1	0|0	1/1	0/0	0/1	0|0	1/1	1|1	0/0
Cq1B	3523074	Cq1B:3523074	G	A	293.36	PASS	.	GT	0|0	0/0	0/0	./.	0/0	0|0	0/0	0/0	0/0	./.	0|0	0/0	0/0	1/1	0/0	0/0	0/0	0/0	0/0	0/0	0|0	0/0	./.	0/0	0/0	.|.	./.	0/0	0/0	0/0	./.	0/0	0/0	0/0	0/0	0/0	0/0	0/0	0|0	./.	./.	0/0	0/0	0/0	0/0	0/0	0/0	0/0	0/0	0|0	./.	0/0	0/0	0|0	0/0	0|0	0/0
Cq1B	3523161	Cq1B:3523161	G	A	61205.1	PASS	.	GT	0|0	./.	./.	1/1	0/0	0|0	0/0	./.	0/0	1/1	0/1	0/0	0/0	1/1	./.	0/1	0/0	0/0	0/0	./.	1|1	0/0	0/0	0/1	0/0	1|1	0/1	0/0	0/0	1/1	0/0	0/0	0/0	0/0	0/0	./.	0/0	1/1	0|0	./.	./.	1/1	./.	0/0	1/1	0/0	0/0	1/1	0/0	0|0	./.	1/1	1/1	1|1	./.	0|0	0/0
Cq1B	3602861	Cq1B:3602861	T	C	70588.4	PASS	.	GT	0|0	0/0	1/1	0/0	0/0	0|0	0/0	0/0	1/1	0/0	0/0	1/1	./.	0/1	0/0	0/1	0/0	0/0	0/0	0/0	0|0	./.	0/0	0/0	0/0	1|1	0/0	0/0	0/0	./.	0/0	0/0	0/0	./.	0/1	1/1	1/1	0/0	0|0	0/0	0/0	1/1	./.	0/0	0/0	0/0	./.	0/1	0/0	0|0	0/0	0/1	1/1	0|0	1/1	.|.	0/0
Cq1B	3603786	Cq1B:3603786	C	T	71563.2	PASS	.	GT	.|.	1/1	0/0	./.	0/0	0/1	0/0	0/1	0/0	1/1	1/1	0/0	./.	1/1	0/0	0/1	1/1	0/0	0/0	1/1	1|1	0/0	1/1	0/0	1/1	.|.	0/1	0/0	0/0	1/1	0/0	1/1	1/1	1/1	./.	0/0	0/0	1/1	.|.	./.	0/0	0/0	0/0	./.	1/1	0/0	1/1	0/1	1/1	.|.	1/1	1/1	0/0	1|1	./.	1|1	0/0
Cq1B	3649083	Cq1B:3649083	C	T	6906.02	PASS	.	GT	0|0	0/0	0/0	0/0	0/0	0/0	0/0	0/0	0/0	0/0	0/0	./.	0/0	0/0	0/0	0/0	0/0	0/0	0/0	0/0	0|0	0/0	0/0	0/0	0/0	.|.	0/0	0/0	0/0	0/0	0/0	0/0	./.	./.	0/0	0/0	0/0	0/0	0|0	0/0	0/0	0/0	./.	0/0	0/0	0/0	0/0	./.	0/0	0|0	0/0	0/0	0/0	0|0	0|1	0|0	./.
Cq1B	3674144	Cq1B:3674144	C	A	12589.8	PASS	.	GT	0/1	0/1	0/1	./.	0/0	0/1	0/0	0/1	0/0	0/0	0/1	0/0	0/0	0/0	0/0	0/0	0/0	0/0	0/0	0/0	0|0	0/0	0/1	./.	0/0	0|0	./.	./.	0/0	0/0	0/1	0/1	0/0	0/1	0/1	0/0	0/0	0/1	0/1	0/0	0/0	0/1	0/0	0/0	0/1	0/0	0/1	0/0	0/0	0|0	0/0	0/1	0/1	0|0	0|0	.|.	0/0
Cq1B	3674176	Cq1B:3674176	C	A	12828.7	PASS	.	GT	0/1	0/1	0/1	0/0	0/0	0/1	0/0	0/0	0/0	0/0	0/0	0/0	0/0	0/1	./.	0/0	0/0	0/0	0/0	0/1	0|0	0/0	0/0	./.	0/0	0|0	./.	0/0	0/0	0/0	0/1	0/1	0/0	0/1	0/1	0/1	0/0	0/1	0/1	./.	0/0	0/1	0/1	0/0	0/1	0/0	0/1	0/0	0/0	0|0	0/0	0/1	0/1	0|0	0|0	.|.	0/0
Cq1B	3674279	Cq1B:3674279	G	A	4819.08	PASS	.	GT	0/0	0/0	0/0	0/0	0/0	0/0	0/0	0/0	0/0	0/0	0/0	0/0	0/0	0/0	0/0	0/0	0/0	0/0	0/0	./.	0|0	0/0	0/0	0/0	0/0	.|.	0/0	0/0	0/0	./.	0/0	0/0	0/0	0/0	0|1	0/1	0/0	0/0	0/0	0/0	0/0	0/0	0/0	0/0	./.	0/0	0/0	0/0	0/0	.|.	./.	0/0	0/0	0|0	.|.	.|.	0/0
Cq1B	3674284	Cq1B:3674284	G	A	7741.77	PASS	.	GT	0/0	0/0	0/0	0/0	0/0	0/0	0/0	0/0	0|1	0/0	0/0	0/0	0/0	0/0	0/0	0/0	0/0	0/0	0/0	./.	0|1	0/0	0/0	0/0	0/0	.|.	0/0	0/0	0/0	./.	./.	0/0	0/0	0/0	0|1	0/0	0/0	0/0	0/0	0/0	0/0	0/0	0/0	0/0	./.	0/0	0/0	0/0	0/0	.|.	./.	0/0	0/0	0|0	.|.	.|.	0/0
Cq1B	3674313	Cq1B:3674313	A	G	3671	PASS	.	GT	0/0	0/0	0/0	./.	0/0	0/0	0/0	0/0	0|1	0/0	0/0	0/0	0/0	0/0	0/0	0|1	0/0	0/0	0/0	./.	0|0	0/0	0/0	0/0	0/0	.|.	0/0	0/0	0/0	./.	./.	0/0	0/0	0/0	0|1	0/0	0/0	0/0	0/0	0/0	0/0	0/0	0/0	0/0	./.	0/0	0/0	0/0	0/0	0|0	./.	0/0	0/0	0|0	.|.	.|.	./.
Cq1B	3687219	Cq1B:3687219	C	A	3365.83	PASS	.	GT	1/1	0/0	0/0	./.	0/0	0/0	0/0	0/0	0|0	./.	0/0	0/0	0/0	0/0	0/0	0|0	0/0	0/0	0/0	0/0	0|0	./.	0/0	0/0	0/0	.|.	0/0	./.	0/0	0/0	0/0	0/0	0/0	0/0	0|0	0/0	0/0	0/1	0/0	0/0	./.	0/0	0/0	./.	0/0	0/0	0/0	0/0	0/1	0|0	0/0	0/0	0/0	0|0	0|0	0|0	0/0
Cq1B	3731388	Cq1B:3731388	T	C	29476.6	PASS	.	GT	./.	0/0	./.	0/0	0/0	1/1	0/0	0/0	.|.	1/1	0/0	0/0	./.	0/0	0/0	0|0	0/0	0/0	0/0	1/1	1|1	0/0	0/0	0/0	0/0	0|0	0/0	0/0	0/0	1/1	0/0	0/0	./.	0/1	0|0	0/0	0/0	0/1	0/1	0/0	0/0	0/0	0/0	0/0	1/1	0/0	0/0	0/1	0/0	0|0	./.	./.	0/0	0|0	.|.	0|0	0/0
Cq1B	3795337	Cq1B:3795337	G	A	64.14	PASS	.	GT	0/0	0/0	0/0	0/0	0/0	0/0	0/0	0/0	0|0	0/0	./.	0/0	0/0	0/0	0/0	0|0	./.	0/0	0/0	0/0	.|.	0/0	./.	0/0	0/0	0|0	0/0	0/0	0/0	0/0	0/0	0/0	0/0	./.	0|0	0/0	0/0	0/0	0/0	./.	0/0	0/0	0/0	./.	0/0	0/0	0/0	0/0	0/0	0/1	0/0	0/0	0/0	0|0	0|0	0|0	0/0
Cq1B	3814927	Cq1B:3814927	C	T	129.13	PASS	.	GT	0/0	0/0	0/0	0/0	0/0	0/0	0/0	0/0	0|0	0/0	0/0	./.	./.	0/0	0/0	0|0	0/0	0/0	0/0	./.	0|0	0/0	0/0	0/0	0/0	.|.	0/0	./.	0/0	0/0	0/0	0/0	0/0	0/0	0|0	0/0	0/0	0/0	0/0	./.	./.	0/0	0/0	0/0	0/0	0/0	0/0	0/1	./.	0/0	0/0	0/0	0/0	0|0	.|.	0|0	./.
Cq1B	3815601	Cq1B:3815601	T	C	56719.2	PASS	.	GT	0/0	0/0	0/0	0/0	./.	1/1	0/0	0/1	0|0	1/1	0/0	0/0	0/0	0/0	./.	0|0	0/0	0/0	./.	1/1	1|1	0/0	./.	0/0	0/0	1|1	./.	0/0	0/0	1/1	0/0	0/0	0/0	0/0	0|0	0/0	0/0	0/0	1/1	./.	./.	1/1	0/0	1/1	1/1	0/0	0/0	0|1	0/0	0/0	./.	0/0	1/1	0|0	.|.	0|0	0/0
Cq1B	3821690	Cq1B:3821690	G	A	5479.46	PASS	.	GT	0/0	0/0	0/0	./.	0/0	./.	0/0	0/0	0|0	0/0	0/0	0/0	0/1	0/0	0/0	0|0	0/0	0/0	0/0	./.	0|0	0/0	0/0	0/0	0/0	.|.	./.	0/0	0/0	./.	0/0	0/0	0/0	0/0	0|0	0/0	0/0	0/0	0/0	0/0	0/0	./.	0/0	./.	0/0	0/0	0/0	0|0	0/0	0/0	0/0	0/0	0/0	0|0	.|.	0|0	0/0
Cq1B	3851938	Cq1B:3851938	T	G	4785.68	PASS	.	GT	0/0	0/0	0/0	0/0	0/0	0/0	0/0	0/0	0|0	./.	0/0	0/0	./.	1/1	0/0	0|0	0/0	0/0	./.	0/0	0|0	0/0	0/0	./.	0/0	0|0	1/1	0/0	0/0	0/0	./.	0/0	0/0	0/0	0|0	0/0	0/0	0/0	./.	./.	0/0	0/0	0/0	0/0	0/0	0/0	0/0	0|0	0/0	0/0	0/0	./.	0/0	0|0	.|.	0|0	0/0
Cq1B	3869677	Cq1B:3869677	G	A	75017.6	PASS	.	GT	0/0	0/0	1/1	./.	./.	0/0	0/0	0/0	1|1	0/0	0/0	0|1	0/0	0/0	0/0	0|1	0/0	0/0	./.	0/0	0|0	./.	0/0	./.	0/0	.|.	0/0	0/0	0/0	./.	1/1	0/0	./.	./.	0|0	1/1	1/1	0/1	0/0	./.	0/0	0/0	1/1	0/0	./.	0/0	0/0	1|1	0/0	0/0	0|1	0/0	0/0	0|0	1|1	0|0	0/0
Cq1B	3874378	Cq1B:3874378	C	T	412.08	PASS	.	GT	0/0	0/0	0/0	./.	0/0	0/0	0/0	0/0	0|0	0/0	0/0	0|0	0/0	0/0	./.	0|0	0/0	0/0	0/0	0/1	0|0	0/0	0/0	0/0	0/0	0|0	0/0	0/0	0/0	0/0	0/0	0/0	0/0	./.	0|0	0/0	0/0	./.	0/0	0/0	0/0	0/0	0/0	0/0	0/0	0/0	0/0	.|.	./.	0/0	.|.	0/0	0/0	.|.	0|0	0|0	0/0
Cq1B	3876190	Cq1B:3876190	C	T	2742.97	PASS	.	GT	0/0	0/0	0/0	./.	0/0	0/0	0/0	0/0	0|0	0/0	0/0	0|0	0/0	0/0	0/0	0/1	0/0	0/0	0/0	0/0	0|0	0/0	0/0	0/0	0/0	.|.	./.	0/0	0/0	0/0	0/0	./.	0/0	0/0	0|0	0/0	./.	0/0	./.	./.	./.	0/0	0/0	0/0	0/0	0/0	0/0	0|0	0/0	0/0	.|.	0/0	0/0	.|.	0|0	.|.	0/0
Cq1B	3889782	Cq1B:3889782	G	C	7609.18	PASS	.	GT	0/0	0/0	0/0	./.	0/0	./.	0/0	0/0	0|0	0/0	0/0	.|.	0/0	0/0	0/0	0/0	0/0	0/0	0/0	0/0	0|0	0/0	./.	0/0	0/0	0|0	./.	0/0	0/0	0/0	./.	0/0	0/0	./.	0|0	0/0	0/0	0/0	./.	./.	0/0	./.	0/0	./.	0/0	0/0	0/0	0|0	0/0	0/0	0|0	0/0	0/0	0|0	0|0	0/1	0/0
Cq1B	3906141	Cq1B:3906141	C	T	106767	PASS	.	GT	1/1	1/1	1/1	1/1	0/0	0/1	0/0	./.	1|1	./.	1/1	0/1	0/0	0/1	0/0	1/1	1/1	0/0	0/0	1/1	0|0	0/0	0/1	0/0	1/1	0|0	0/1	0/0	./.	0/0	1/1	1/1	1/1	1/1	0/1	1/1	1/1	1/1	0/1	./.	0/0	0/0	1/1	1/1	0/0	0/0	1/1	.|.	./.	0/0	.|.	./.	0/0	.|.	.|.	0/1	./.
Cq1B	3929789	Cq1B:3929789	G	A	804.14	PASS	.	GT	0/0	0/0	0/0	0/0	0/0	0/0	0/0	./.	0|0	0/0	0/0	0/0	./.	0/0	0/0	0/0	0/0	0/0	0/0	0/0	0|0	0/0	./.	0/0	0/0	.|.	0/0	0/0	./.	0/0	0/0	0/0	./.	./.	0/0	0/0	0/0	0/0	0/0	0/0	0/0	0/0	0/0	0/0	0/0	./.	0/0	0|0	0/0	0/0	0|0	0/0	0/0	0|0	.|.	0/0	1/1
Cq1B	3930387	Cq1B:3930387	A	G	140665	PASS	.	GT	0/0	0/0	1/1	./.	0/0	1/1	0/0	0|1	1|1	1/1	0/0	1/1	0/0	0/0	0/0	0|1	0/0	0/0	0/0	0/0	1|1	0/0	0/0	0/0	0/0	1|1	0/0	0/0	0/0	1/1	1/1	0/0	0/0	0/0	0/1	1/1	1/1	0/0	0|1	./.	0|1	1/1	1/1	0/0	1/1	0/0	./.	1|1	0/0	0/0	0|0	1/1	1/1	0|0	.|.	0/0	0/0
Cq1B	3931311	Cq1B:3931311	A	G	4537.33	PASS	.	GT	0/0	0/0	0/0	0/0	0/0	0/0	0/0	.|.	0|0	0/0	0/0	0/0	0/0	0/0	./.	.|.	0/0	0/0	0/0	0/0	0|0	0/0	0/0	0/0	0/0	.|.	0/0	0/0	0/0	0/0	./.	0/0	0/0	0/0	0/0	0/0	0/0	0/0	0|0	0/0	.|.	0/0	0/1	0/0	0/0	0/0	0/0	0|0	0/0	0/0	.|.	0/0	0/0	.|.	.|.	0/0	0/0
Cq1B	3965973	Cq1B:3965973	A	T	253.12	PASS	.	GT	0/0	0/0	0/0	0/0	0/0	0/0	0/0	0|0	0|0	0/0	0/0	0/0	0/0	./.	./.	0|0	./.	0/0	0/0	0/0	0|0	0/0	0/0	0/0	0/0	.|.	0/0	0/0	./.	0/0	0/0	0/0	./.	0/0	0/0	0|1	0/0	0/0	.|.	./.	0|0	0/0	0/0	0/0	0/0	0/0	0/0	0|0	0/0	0/0	.|.	0/0	0/0	0|0	.|.	./.	0/0
Cq1B	3976147	Cq1B:3976147	A	T	101336	PASS	.	GT	1/1	1/1	0/0	1/1	0/0	1/1	0/0	0/1	0|0	1/1	1/1	0/0	0/0	1/1	./.	0/1	1/1	0/0	0/0	0/1	1|1	0/0	1/1	0/0	1/1	.|.	1/1	0/0	0/0	1/1	0/0	1/1	0/1	./.	0/1	0|0	0/0	./.	1|1	./.	.|.	1/1	0/0	1/1	./.	0/0	1/1	0|0	./.	0/0	.|.	1/1	1/1	1|1	0|0	1/1	0/1
Cq1B	3989426	Cq1B:3989426	C	T	2242.12	PASS	.	GT	0/0	0/0	0/0	0/0	0/0	0|1	0/0	./.	0|0	0/0	0/0	./.	0/0	0/0	./.	0/0	0/0	0/0	0/0	0/0	0|0	0/0	0/0	0/0	0/0	.|.	0/0	0/0	0/0	0|1	0/0	./.	0/0	0/0	0/0	0|0	0/0	0/0	0|0	0/0	.|.	0/0	0|1	0/0	./.	./.	0/0	0|0	0/0	0/0	.|.	0/0	0/0	0|0	.|.	0/0	0/0
Cq1B	4011274	Cq1B:4011274	G	T	38242.3	PASS	.	GT	0/1	0/1	0/1	0/1	0/0	0|0	0/0	0/0	0/1	0/0	0/0	0/1	0/0	0/0	0/1	0/0	0/0	0/0	0/0	0/0	0/1	0/0	0/0	0/1	0/0	0/1	0/0	./.	0/0	0/1	0/1	0/1	0/1	0/0	0/0	0/1	0/1	0/1	.|.	./.	0|0	0/0	0/1	0/0	0/0	0/0	0/1	0/1	0/1	0/0	.|.	./.	0/0	0|0	0/1	0/0	0/0
Cq1B	4049905	Cq1B:4049905	G	C	63448.6	PASS	.	GT	1/1	1/1	./.	0/0	0/0	0/1	0/0	1/1	0/0	0/0	./.	./.	0/0	1/1	0/0	0/1	1/1	0/0	0/0	1/1	0/0	./.	0/1	0/0	./.	./.	1/1	0/0	./.	0/0	0/0	./.	1/1	1/1	0/1	0/0	0/0	1/1	0/1	./.	.|.	0/0	0/0	0/1	0/0	0/0	1/1	0/0	1/1	0/0	0|0	0/0	0/0	1|1	./.	1/1	0/0
Cq1B	4076224	Cq1B:4076224	G	T	37065	PASS	.	GT	0/0	0/0	0/0	0/0	0/0	0/0	./.	0/0	0/1	0/0	0/0	0/1	0/0	0/0	./.	0/1	0/0	0/0	./.	0/0	0/1	0/1	0/0	0/0	0/0	./.	0/0	0/0	0/0	0/0	0/0	0/0	0/0	0/0	0/0	0/1	0/1	./.	0/1	0/0	.|.	0/0	0/1	0/0	0/0	0/0	0/0	0/0	0/0	0/0	0/1	0/0	0/0	0|0	./.	0/0	./.
Cq1B	4087632	Cq1B:4087632	A	T	2860.63	PASS	.	GT	0/0	0/0	./.	0/0	0/0	0/0	0/0	0/0	0/0	0/0	0/0	0/0	0/0	0/0	./.	0/0	0/0	0/0	0/0	0/0	1/1	0/0	0/0	./.	0/0	./.	./.	0/0	0/0	0/0	0/0	0/0	0/0	0/0	0/0	0/0	0/0	0/0	0/0	./.	.|.	0/0	0/0	0/0	0/0	0/0	0/0	0/0	0/0	0/0	./.	0/0	0/0	0|0	./.	0/0	0/0
Cq1B	4126240	Cq1B:4126240	T	C	159645	PASS	.	GT	0|1	0|1	0|1	0|1	0/0	0|1	0/0	0|1	0|1	0|1	0|1	0|1	0/0	0|1	0/0	0|1	0|1	0/0	0/0	0|1	0|1	0|1	0|1	0/0	0|1	./.	0|1	0/0	0/0	0|1	0/0	0|1	0|1	0|1	0|1	0|1	0|1	0/0	0|1	./.	.|.	0|1	0|1	0|1	0|1	0/0	0|1	0|1	0|1	0/0	0|1	0|1	0|1	0|1	0|1	0|1	0/0
Cq1B	4159349	Cq1B:4159349	G	A	332.75	PASS	.	GT	0|0	0|0	0|0	0|0	0/0	0|0	0/0	0|0	0|0	0|0	0|0	0|0	./.	0|0	0/0	0|0	0|0	0/0	./.	0|0	0|0	0|0	0|0	0/0	0|0	./.	0|0	0/0	./.	.|.	0/0	0|0	1|1	0|0	0|0	0|0	.|.	0/0	0|0	0/0	0|0	0|0	0|0	0|0	0|0	0/0	0|0	0|0	.|.	0/0	.|.	0|0	0|0	0|0	.|.	0|0	0/0
Cq1B	4172788	Cq1B:4172788	G	T	138.21	PASS	.	GT	0|0	0|0	0|0	.|.	0/0	0|0	0/0	0|0	0|0	.|.	0|0	0|0	0/0	0|0	0/0	0|0	0|0	0/0	0/0	0|0	0|0	0|0	0|0	0/0	.|.	./.	0|0	0/0	0/0	0|0	0/0	0|0	.|.	0|0	0|0	0|0	0|0	0/0	0|1	./.	0|0	0|0	0|0	0|0	.|.	./.	0|0	0|0	0|0	0/0	.|.	0|0	0|0	0|0	0|0	0|0	0/0
Cq1B	4172880	Cq1B:4172880	A	C	2763.11	PASS	.	GT	0|0	0|0	0|0	.|.	0/0	1|1	0/0	0|0	0|0	.|.	.|.	0|0	./.	0|0	0/0	0|0	0|0	./.	0/0	0|0	0|0	0|0	0|0	0/0	0|0	0/0	0|0	0/0	0/0	.|.	0/0	.|.	0|0	0|0	0|0	0|0	0|0	0/0	0|0	0/0	0|0	0|0	0|0	.|.	.|.	0/0	0|0	0|0	0|0	0/0	.|.	0|0	0|0	0|0	0|0	.|.	0/0
Cq1B	4194555	Cq1B:4194555	C	T	27984.5	PASS	.	GT	.|.	0|0	.|.	.|.	0/0	0|0	0/0	0|0	.|.	1|1	0|0	0|0	0/0	0|0	0/0	0|0	0|0	0/0	0/0	0|0	0|0	0|0	0|0	0/0	0|0	./.	0|0	0/0	0/0	0/1	./.	0|0	0|0	.|.	0/1	0|0	0|0	0/0	0|0	0/0	0|0	0|0	0|0	0|0	1|1	0/1	.|.	.|.	0|0	0/0	.|.	1|1	0|0	.|.	0|0	0|0	0/0
Cq1B	4230300	Cq1B:4230300	T	A	1698.46	PASS	.	GT	0|0	0|0	.|.	0|0	0/0	0|0	./.	0|0	.|.	0|0	0|0	0|0	0/0	0|0	0/0	0|0	0|0	0/0	./.	0|0	0|0	0|0	0|0	0/0	0|0	./.	0|0	0/0	./.	./.	0/0	0|0	.|.	0|0	0/0	0|0	0|0	0/0	0|0	./.	0|0	0|0	0|0	0|0	0|0	0/0	0|0	0/1	0|0	0/0	0|0	0|0	0|0	0|0	.|.	0|0	0/0
Cq1B	4246919	Cq1B:4246919	G	A	676.25	PASS	.	GT	0|0	0|0	0|0	.|.	0/0	0|0	0/0	0|0	0|0	.|.	0|0	0|0	0/0	0|0	0/0	0|0	0|0	0/1	0/0	0|0	0|0	0|0	0|0	0/0	0|0	./.	0|0	./.	0/0	0/0	0/0	0|0	0|0	.|.	0/0	0|0	0|0	0/0	0|0	0/0	0|0	0|0	0|0	0|0	0|0	0/0	.|.	0/0	0|0	0/0	0|0	0|0	.|.	0|0	.|.	0|0	0/0
Cq1B	4247009	Cq1B:4247009	G	A	37.47	PASS	.	GT	0|0	0|0	0|0	.|.	./.	0|0	0/0	0|0	0|0	0|0	0|0	0|0	0/0	0|0	0/0	0|0	0|0	0/0	0/0	0|0	0|0	0|0	0|0	0/0	0|0	./.	0|0	./.	0/0	0/0	0/0	0|0	0|0	0|0	0/0	0|0	0|0	./.	0|0	./.	0|0	.|.	0|0	.|.	0|0	0/0	.|.	0/0	0/1	0/0	0|0	0|0	0|0	0|0	0|0	0|0	0/0
Cq1B	4253680	Cq1B:4253680	G	A	11294.4	PASS	.	GT	0|0	0|0	0|0	0|0	0/0	0|0	0/0	0|0	0/1	0|0	0|0	0|0	0/0	0|0	0/0	0|0	0|0	0/0	0/0	0|0	0|0	0|0	0|0	0/0	0|0	0/0	0|0	0/0	0/0	0/0	./.	.|.	0|0	0|0	0/0	0|0	0|0	0/0	0|0	0/0	0|0	.|.	0|0	0|0	0|0	0/0	0|0	0/0	0/0	0/0	0|0	0|0	0|0	0|0	.|.	.|.	0/0
Cq1B	4256301	Cq1B:4256301	A	T	98364.6	PASS	.	GT	1|1	0/1	0|0	1|1	./.	0|0	0/0	0/1	0/0	0/1	0/1	0|0	0/0	1|1	0/0	1|1	1|1	0/0	0/0	0/1	1|1	0|0	1|1	./.	0/1	./.	0/1	0/0	0/0	1/1	0/0	0/1	1|1	1|1	0/1	0|0	0|0	0/1	1|1	./.	0/1	1|1	.|.	0/1	1|1	0/0	1|1	1/1	1/1	0/0	1|1	0/1	1|1	0/1	.|.	.|.	0/1
Cq1B	4267398	Cq1B:4267398	T	C	48812.7	PASS	.	GT	0|1	0|1	0|1	0|0	0/0	0|1	0/0	0|1	0/0	0/0	0|1	0|0	0/0	0|1	0/0	.|.	0|0	0/0	./.	0|1	0|1	0|1	0|1	0/0	0/0	0|1	0/0	./.	0/0	./.	0/0	0|1	0|1	.|.	0|1	0|1	.|.	0|1	0|0	./.	0/0	0|1	0|0	0|1	0|0	./.	0|1	0/0	0/0	0/0	.|.	0/0	0|0	0/0	0|0	0|0	0/0
Cq1B	4268749	Cq1B:4268749	T	C	199431	PASS	.	GT	.|.	1|1	1|1	1|1	1/1	1|1	1/1	1|1	1/1	1/1	1|1	.|.	1/1	1|1	0/0	1|1	1|1	1/1	0/0	1|1	1|1	0|0	1|1	1/1	1/1	.|.	1/1	0/0	1/1	1/1	./.	.|.	1|1	1|1	1|1	1|1	1|1	0/1	1|1	./.	1/1	1|1	1|1	1|1	1|1	0/0	1|1	./.	1/1	1/1	.|.	1/1	1|1	1/1	.|.	.|.	0/0
Cq1B	4269003	Cq1B:4269003	G	C	3445.29	PASS	.	GT	0|0	0|0	0|0	.|.	0/0	0|0	0/0	.|.	0/0	0/0	0|0	0|0	0/0	0|0	0/0	.|.	0|0	0/0	0/0	0/1	0|0	0|0	0|0	0/0	0/0	.|.	0/0	0/0	0/0	./.	./.	0|0	.|.	0|0	0|0	0|0	0|0	0/0	0|0	0/0	0/0	0|0	0|0	0|0	.|.	0/0	.|.	0/0	0/0	0/0	.|.	0/0	0|0	0/0	.|.	0|0	0/0
Cq1B	4280352	Cq1B:4280352	G	A	30542.2	PASS	.	GT	0|0	0|0	1|1	0|0	0/0	0|0	0/0	.|.	1/1	0/0	0|0	1|1	0/0	0|0	./.	0|0	0|0	0/0	0/0	0/0	0|0	0|0	0|0	0/0	./.	.|.	0/0	0/0	0/0	0/0	1/1	0/1	0|0	0|0	0|0	1|1	1|1	0/0	0|0	0/0	0/0	0|0	1|1	0|0	.|.	0/0	0|0	0/0	./.	0/1	0|0	0/0	0|0	0/0	1|1	0|0	0/1
Cq1B	4284900	Cq1B:4284900	G	A	3427.83	PASS	.	GT	0|0	0|0	0|0	.|.	0/0	0|0	0/0	0|0	0/0	0/0	0|0	0/1	0/0	0|0	0/0	0|0	0|0	0/0	0/0	0/0	0|0	.|.	.|.	0/0	0/0	0|0	0/0	0/0	./.	0/0	0/0	0/0	0|0	0|0	0|0	0|0	0|0	0/0	0|0	./.	0/0	.|.	0|0	0|0	0|0	0/0	.|.	0/0	0/0	0/0	0|0	./.	0|0	0/0	.|.	0|0	0/0
Cq1B	4284968	Cq1B:4284968	T	G	340.77	PASS	.	GT	0|0	0|0	0|0	.|.	0/0	0|0	0/0	0|0	0/0	0/0	0|0	./.	0/0	0|0	0/0	0|0	0|0	0/0	0/0	0/0	0|0	.|.	0|0	0/0	0/0	.|.	0/0	0/0	0/0	0/0	0/0	0/0	0|0	0|0	0|0	0|0	0|0	0/0	0|0	./.	0/0	.|.	.|.	0|0	0|0	0/0	0|0	0/0	0/0	1/1	.|.	0/0	0|0	0/0	.|.	0|0	0/0
Cq1B	4290936	Cq1B:4290936	A	C	29189.5	PASS	.	GT	0|1	0|0	0|1	0|0	./.	0|0	0|1	0|1	./.	0/0	0|1	0/0	0|1	0|0	0/0	0|0	0|1	0/0	0/0	0|1	0|1	0|0	0|0	0/0	0/0	.|.	0/0	0/0	0|1	0|1	0|1	0/0	0|0	0|1	0|1	0|0	0|0	0/0	0|1	./.	./.	0|1	0|1	0|0	0|1	0/0	0|1	0/0	0/0	./.	0|1	0|1	0|1	0|1	.|.	0|1	0/0
Cq1B	4299251	Cq1B:4299251	G	A	80422.4	PASS	.	GT	1|1	1|1	0|0	.|.	0/0	0|0	0|0	1|1	0/0	1/1	1|1	0/0	0|0	1|1	0/0	1|1	1|1	./.	0/0	1|1	0|0	0|0	1|1	0/0	1/1	.|.	1/1	0/0	0|0	0/1	0|0	./.	1|1	.|.	1|1	0|0	0|0	1/1	1|1	0/0	0/0	0|0	0|0	1|1	1|1	0/0	1|1	./.	1/1	0/0	.|.	1|1	0|0	1|1	0|0	1|1	./.
Cq1B	4339776	Cq1B:4339776	T	C	50620.5	PASS	.	GT	0/1	0/1	0|0	.|.	0/0	0/1	.|.	0/1	0/1	0/1	0|0	0/0	0/1	0/1	0/0	0|0	0/1	0/0	0/0	0/1	0|0	0|0	0/1	0/0	0/1	0/1	0/1	0/0	0|0	./.	0/1	0/1	0|0	0/1	0|0	0|0	0|0	0/0	0|0	0/0	0/0	0/1	0/1	0/1	.|.	./.	0/1	0/1	0/1	0/0	0/1	0/1	0|0	0|0	0/1	0|0	0/0
Cq1B	4340770	Cq1B:4340770	T	G	20415.1	PASS	.	GT	0/0	0/0	0|0	0|0	./.	0|1	0|0	0|1	0|1	./.	0|1	0/0	0/0	0|1	0/0	0|0	0/0	./.	0/0	0/0	0|0	0|0	0/0	0/0	0/0	./.	0/0	0/0	0|0	0/0	0|1	0/0	0|0	0/0	0|1	0|0	0|0	0/0	0|0	./.	0/0	0/0	0|1	0|1	0|1	0/0	0|1	./.	0|1	0/0	0/0	0/0	0|1	0|1	./.	0|0	0/0
Cq1B	4352378	Cq1B:4352378	T	A	88409.5	PASS	.	GT	0/1	0/1	0|0	0|0	0/0	0/1	0|0	0|0	0|0	0/1	0/1	0/1	0/0	0/1	./.	0|0	0/1	0/0	0/0	0/1	0|0	0|0	0/1	./.	0/1	0/0	./.	0/0	.|.	0/1	0|0	0/1	0|1	0/0	0|0	0|0	0/1	0/0	0|1	0/0	0/0	0/1	0/1	0|0	0/1	0/0	0/1	0/1	0|0	0/0	./.	0/1	0/1	0/1	./.	0/1	0/0
Cq1B	4352665	Cq1B:4352665	A	T	1014.62	PASS	.	GT	0/0	0/0	0|0	.|.	./.	0/0	.|.	0|0	0|0	0/0	0/0	./.	0/0	0/0	0/0	0|0	0/0	0/0	0/0	0/0	0|0	0|0	0/0	0/0	0/0	./.	0/1	0/0	0|0	0/0	0|0	0/0	0|0	0/0	0|0	0|0	0/0	0/0	0|0	./.	./.	0/0	0/0	0|0	0/0	0/0	0/0	0/0	0|0	0/0	0/0	0/0	0/0	0/0	0/0	0/0	0/0
Cq1B	4353508	Cq1B:4353508	G	T	30789.8	PASS	.	GT	0/0	0/0	0|0	.|.	0/0	1/1	0|0	0/1	0|0	0/0	./.	0/0	./.	0/0	0/0	0|0	0/0	0/0	0/0	0/0	1|1	0|0	0/0	0/0	0/0	./.	0/0	0/0	0|0	0/0	0|0	0/0	.|.	0/0	0|0	0|0	0/0	0/0	0|0	0/0	./.	1/1	0/0	0|0	0/0	0/0	0/0	0/1	0|0	0/0	./.	0/0	1/1	0/0	0/0	0/0	0/0
Cq1B	4358566	Cq1B:4358566	G	T	30864.3	PASS	.	GT	./.	0/0	0|1	.|.	0/0	0|1	.|.	./.	0|1	0/0	0/0	0|1	./.	0|1	0/0	0|0	0/0	0/0	0/0	./.	0|1	.|.	0|1	0/0	0/0	./.	0/0	0/0	0|0	0/0	0|0	0|1	0|1	0/0	0|1	0|0	0|1	0/0	0|1	./.	./.	0|1	0|1	0|1	0/0	0/0	0/0	0|1	0|0	0/0	./.	0|1	0/0	0|1	0/0	0/0	0/0
Cq1B	4362449	Cq1B:4362449	G	T	13435.2	PASS	.	GT	0/0	0/0	0|0	.|.	0/0	.|.	.|.	0/0	0|0	0/0	0/0	0|0	0/0	0|0	0/0	0|0	0/0	./.	0/0	./.	0|0	0|0	.|.	0/0	0/0	0/0	0/0	0/0	0|0	0/0	0|0	0|0	0|0	0/0	0|0	0|0	0|0	0|1	0|0	./.	./.	0/1	0|0	0|0	./.	0/0	0/0	0|0	0|0	0/0	0/0	0|0	0/0	0|0	0/0	0/0	0/0
Cq1B	4372019	Cq1B:4372019	G	T	1439.34	PASS	.	GT	0/0	0/0	0|0	.|.	0/0	0|0	0|0	0/0	0|0	./.	0/0	0|0	0/0	0|0	0/0	0|0	0/0	0/0	0/0	0/0	0|0	0|0	0|0	0/0	0/0	./.	0/0	0/0	0|0	0/0	0|0	0|0	0|0	0/0	0|0	0|0	0|0	0|0	0|0	0/0	./.	0/0	0|0	0|0	0/0	0/0	0/0	0|0	0|0	0/0	0/0	0|0	0/0	0|0	0/0	0|1	0/0
Cq1B	4372208	Cq1B:4372208	A	G	1662.48	PASS	.	GT	0/0	0/0	.|.	.|.	0/0	0|0	0|0	./.	0|0	0/0	0/0	0|0	0/0	0|0	0/0	0|0	0/0	0/0	0/0	0/1	0|0	0|0	0|0	0/0	0/0	0/0	0/0	0/0	0|0	0/0	.|.	.|.	0|0	0/0	0|0	0|0	0/1	0/1	0|0	./.	./.	0/0	0|0	.|.	0/0	0/0	0/0	0|0	0|0	0/0	./.	0|0	0/0	0|0	./.	.|.	0/0
Cq1B	4375988	Cq1B:4375988	A	G	140636	PASS	.	GT	1/1	1/1	1|1	1|1	0/0	1|1	0|0	1/1	1|1	1/1	1/1	0/1	0/0	.|.	0/0	1|1	1/1	0/0	0/0	1/1	1|1	0|0	.|.	./.	./.	./.	1/1	0/0	0|0	1/1	.|.	1|1	.|.	1/1	1|1	1|1	1/1	1/1	1|1	0/0	0/0	1/1	1|1	1|1	./.	0/0	1/1	1|1	1|1	0/0	./.	0|0	1/1	1|1	./.	1|1	./.
Cq1B	4400168	Cq1B:4400168	G	C	11385.5	PASS	.	GT	0/0	0/0	0|0	.|.	0/0	0|0	0|0	0/0	.|.	0/0	0/0	0/0	0/0	0|0	0/0	0|0	0/0	0/0	0/0	0/0	0|0	.|.	0|0	0/0	0/0	./.	0/0	0/0	0|0	./.	0|0	0|0	.|.	0/0	0|0	0|0	0/0	0/0	0/1	0/0	0/0	0/0	0|0	0|0	0/0	0/0	0/0	0|0	0|0	0/0	0/0	1|1	0/0	0|0	./.	0|0	./.
Cq1B	4400198	Cq1B:4400198	C	T	738.8	PASS	.	GT	0/0	0/0	0|0	.|.	0/0	0|0	0|0	0/0	0|0	0/0	0/0	0/0	0/0	0|0	./.	0|0	0/0	0/0	0/0	0/0	0|0	.|.	0|0	0/0	0/0	./.	./.	0/0	0|0	./.	0|0	0|0	0|0	0/0	0|0	0|0	0/0	0/0	0/1	./.	0/0	0/0	0|0	0|0	0/0	0/0	0/0	0|0	0|0	0/0	0/0	0|0	0/0	0|0	0/0	0|0	./.
Cq1B	4400200	Cq1B:4400200	G	T	2344.52	PASS	.	GT	0/0	0/0	0|0	.|.	0/0	0|0	0|0	0/0	0|0	0/0	0/0	0/0	0/0	0|0	./.	0|0	0/0	0/0	0/0	0/0	0|0	0|0	0|0	0/0	0/0	./.	./.	0/0	0|0	./.	0|0	0|0	0|0	0/0	0/1	.|.	0/0	0/0	0/0	./.	0/0	0/0	0|0	0|0	0/0	0/0	0/0	0|0	0|0	0/0	0/0	0|0	0/0	0|0	0/0	0|0	./.
Cq1B	4414751	Cq1B:4414751	A	T	19397.2	PASS	.	GT	1/1	0/0	0|0	.|.	0/0	1|1	0|0	0/0	0|0	0/0	0/0	./.	0/0	0|0	0/0	0|0	0/0	0/0	0/0	0/1	0|0	0|0	0|0	0/0	./.	0/0	1/1	0/0	0|0	0/0	0|0	0|0	0|0	0/0	0/1	0|0	0/0	0/0	0/0	0/0	0/0	0/0	0|0	0|0	0/0	0/0	0/0	0/1	1|1	0|1	0/0	0|0	0/0	1|1	0/0	0|0	0/0
Cq1B	4417136	Cq1B:4417136	G	A	10855.8	PASS	.	GT	0/0	0/0	.|.	0|0	0/0	0|0	0|0	0/0	0|0	0/0	0/0	0|1	0/0	0|0	0/0	0|1	0/0	0/0	./.	0/0	0|1	0|0	0|0	0/0	0/0	./.	0/0	0/0	0|0	0/0	0|0	0|0	0|0	0/0	0/0	.|.	0|1	0/0	0/0	0/0	./.	0/0	0|0	.|.	./.	0/0	0/0	0/0	0|0	0|0	0/0	0|0	0/0	0|0	./.	0|0	0/0
Cq1B	4424940	Cq1B:4424940	C	A	559.7	PASS	.	GT	./.	0/0	0|0	0|0	./.	0|0	0|0	0/0	0|0	0/0	0/0	0|0	0/0	0|0	0/0	0|0	0/0	0/0	1/1	0/0	0|0	.|.	0|0	0/0	0/0	./.	./.	0/0	0|0	0/0	0|0	0|0	0|0	0/0	0/0	0|0	0|0	0/0	0/0	0|1	0/0	0/0	0|0	0|0	0/0	0/0	0/0	./.	.|.	0|0	0/0	0|0	./.	0|0	0/0	0|0	0/0
Cq1B	4425160	Cq1B:4425160	A	C	136354	PASS	.	GT	1/1	0/0	0|0	0|0	./.	1|1	.|.	1/1	0|0	0/0	1/1	0|0	0/0	1|1	0/0	0|0	1/1	0/0	1/1	0/0	1|1	0|0	1|1	0/0	1/1	0/0	0/1	0/0	0|0	1/1	0/1	0|0	0|0	1/1	0/1	0|0	0|0	0/0	0/0	.|.	0/0	0/0	0|0	0|0	1/1	0/0	0/0	0/0	1|1	.|.	1/1	1|1	0/0	1|1	./.	1|1	0/0
Cq1B	4425227	Cq1B:4425227	A	G	417.92	PASS	.	GT	0/0	0/0	0|0	.|.	0/0	0|0	.|.	0/0	0|0	./.	0/0	0|0	0/0	0|0	./.	0|0	0/0	0/0	0/0	0/0	0|0	0|0	0|0	0/1	0/0	0/0	0/0	0/0	0|0	0/0	0/0	0|0	0/1	0/0	0/0	0|0	0|0	0/0	0/0	.|.	0/0	0/0	0|0	0|0	0/0	0/0	0/0	0/0	0|0	.|.	0/0	0|0	0/0	0|0	./.	0|0	0/0
Cq1B	4445769	Cq1B:4445769	T	C	112392	PASS	.	GT	1/1	0/0	1|1	0|0	0/0	1|1	0|0	0/1	1|1	0/0	0/0	1|1	0/0	0|0	./.	1|1	0/0	0/0	0/1	0/1	0|0	0|0	0|0	0/0	0/0	0/1	1/1	0/0	0|0	./.	1/1	0|0	./.	0/0	./.	1|1	1|1	0/0	0/0	.|.	0/0	0/0	0/1	0|0	0/0	0/0	0/0	0/1	.|.	0|0	0/0	0|0	./.	1|1	1/1	0|0	0/0
Cq1B	4571464	Cq1B:4571464	G	A	2495.46	PASS	.	GT	0/0	0/0	0|0	.|.	0/0	0|0	.|.	0/0	0|0	0/0	0/0	0|0	0/0	0|0	0/0	0|0	0/0	0/0	0/0	0/0	0|0	0|0	0|0	0/0	0/0	./.	0/0	0/0	0|0	./.	0/0	0|0	0/0	0/0	0/0	0|0	0|0	0/0	0/0	.|.	0/0	0/0	0/0	0|0	0/0	0/0	0/0	0/1	0|0	0|0	0/0	0|0	0/0	0|0	./.	0|0	0/0
Cq1B	4572737	Cq1B:4572737	T	A	1246.12	PASS	.	GT	0/0	0/0	0|0	.|.	0/0	0|0	0|0	0/0	0|0	0/0	./.	0|0	./.	0|0	0/0	0|0	0/0	0/0	0/0	1/1	0|0	0|0	0|0	0/0	0/0	0/0	./.	0/0	.|.	0/0	0/0	0|0	./.	0/0	0/0	0|0	0|0	./.	0/0	0|0	0/0	./.	0/0	0|0	0/0	./.	0/0	0/0	0|0	0|0	0/0	.|.	0/0	0|0	0/0	0|0	0/0
Cq1B	4580089	Cq1B:4580089	G	A	7125.37	PASS	.	GT	0/0	0/0	0|0	.|.	0/0	1|1	0|0	0/1	.|.	0/0	0/0	0|0	0/0	0|0	0/0	0|0	0/0	0/0	0/0	0/0	0|0	0|0	0|0	0/0	./.	./.	1/1	0/0	0|0	./.	0/0	0|0	0/0	0/0	0/0	0|0	0|0	0/0	0/0	.|.	0/0	0/0	0/0	.|.	0/0	0/0	0/0	0/1	.|.	0|0	./.	0|0	0/0	0|0	./.	0|0	0/0
Cq1B	4669211	Cq1B:4669211	A	G,T	45280.5	PASS	.	GT	0/0	0/0	0|0	1|1	0/0	0/1	0|0	0/0	0|0	0/0	0/0	0|0	0/0	0|0	0/0	0|0	0/0	0/0	0/0	0/0	0|0	0|0	0|0	0/0	0/0	./.	0/0	./.	0|0	0/0	0/0	0|0	0/0	0/0	1/1	0|0	0|0	0/0	0/0	.|.	0/0	2/2	0/0	0|0	./.	0/0	0/0	0|1	0|0	0|0	./.	0|0	2/2	0|0	./.	0|0	0/0
Cq1B	4683322	Cq1B:4683322	C	T	8436.76	PASS	.	GT	0/0	0/0	0|0	.|.	0/0	0/0	0|0	0/0	0|0	0/0	1/1	0|0	0/0	0|0	./.	0|0	0/1	0/0	0/0	0/0	0|0	0|0	0|0	0/0	1/1	./.	./.	0/0	0|0	1/1	0/0	0|0	0/0	./.	0/0	0|0	0|0	0/0	./.	0|0	0/0	0/0	0/0	0|0	1/1	0/0	0/0	.|.	.|.	0|0	./.	0|0	0/0	0|0	0/0	0/1	0/0
Cq1B	4683439	Cq1B:4683439	T	A	87910.8	PASS	.	GT	1/1	1/1	0|0	.|.	0/0	./.	0|0	1/1	0|0	1/1	1/1	0|0	0/0	1|1	0/0	1|1	0/1	0/0	0/0	0/0	1|1	0|0	1|1	0/0	1/1	1/1	1/1	0/0	0|0	./.	0/0	.|.	1/1	1/1	./.	0|0	0|0	1/1	1/1	0|0	./.	1/1	./.	1|1	1/1	0/0	1/1	.|.	1|1	0|0	./.	1|1	1/1	0/1	./.	1/1	0/0
Cq1B	4691762	Cq1B:4691762	C	T	5078.26	PASS	.	GT	0/0	0/0	0|0	0|0	0/0	0/0	0|0	0/0	0|0	0/0	0/0	0|0	./.	0|0	0/0	0|0	0/0	0/0	./.	0/0	0|0	0|0	0|0	0/0	0/0	0/0	./.	./.	0|0	./.	./.	0|0	0/0	./.	0/0	0|0	0|0	0/0	0/0	.|.	0/0	1/1	0/0	0|0	0/0	0/0	0/0	0|0	0|0	0|0	0/0	0|0	1/1	0/0	0/0	0/0	./.
Cq1B	4691950	Cq1B:4691950	G	T	1828.25	PASS	.	GT	0/0	0/0	0|0	.|.	0/0	0/1	0|0	0/0	0|0	0/0	0/0	0|0	0/0	0|0	./.	0|0	0/0	0/0	0/0	0/0	0|0	0|0	0|0	0/0	0/0	0/0	0/0	0/0	0|0	0/0	0/0	0|0	0/0	0/0	0/0	0|0	0|0	0/0	0/0	.|.	0/0	0/0	0/0	0|0	0/0	0/0	0/0	0|0	0|0	0|0	0/0	0|0	0/0	0/0	0/0	0/0	0/0
Cq1B	4724205	Cq1B:4724205	A	C	943.18	PASS	.	GT	0/0	0/0	0|0	0|0	0/0	./.	0|0	./.	0|0	0|1	0/0	0|0	0/0	0|0	./.	0|0	0/0	0/0	0/0	./.	0|0	0|0	0|0	0/0	0/0	0/0	0/0	0/0	0|0	0/0	0/0	0|0	0/0	0/0	0/0	0|0	0|0	0/0	0/0	.|.	0/0	0/0	0/0	0|0	0/0	0/0	0|1	0|0	.|.	.|.	0/0	.|.	./.	0/0	0/0	0/0	0/0
Cq1B	4724504	Cq1B:4724504	A	C	3252.88	PASS	.	GT	0/0	0/0	0|0	0|0	./.	0/0	0|0	0/0	0|0	0|0	0/0	0|0	0/0	0|0	./.	0|0	0/0	0/0	0/0	0/0	0|0	0|0	.|.	0/0	0/0	0/0	0/0	0/0	0|0	0/0	0/0	0|0	0/0	0/0	0/0	0|0	0|0	0/0	0/0	.|.	0/0	0/0	0/0	0|0	0/0	./.	0|0	.|.	0|0	1|1	./.	0|0	0/0	0/0	./.	./.	0/0
Cq1B	4724579	Cq1B:4724579	T	C	69594.6	PASS	.	GT	0/0	0/0	1|1	0/1	./.	1/1	0|0	0/0	1|1	0|0	0/0	1|1	0/0	0|0	./.	0|0	0/0	0/0	0/0	0/1	0|0	.|.	.|.	0/0	0/0	0/0	0/0	0/0	0|0	0/0	1/1	0|0	0/0	0/0	1/1	0/1	1|1	0/0	0/0	.|.	0/0	0/0	1/1	0|0	0/0	0/0	0|0	0/1	0|0	0/1	./.	0|0	0/0	0/0	./.	./.	0/0
Cq1B	4733291	Cq1B:4733291	C	A	4073.25	PASS	.	GT	0/0	0/0	0|0	./.	0/0	0/0	0|0	0/0	0|0	0|0	0/0	0|0	0/0	0|0	0/0	0|0	0/0	0/0	0/0	0/0	0|0	0|0	0|0	0/0	0/0	./.	0/0	0/0	0|0	0/0	0/0	0|0	0/0	0/0	0/0	0/0	0|0	0/0	0/0	0|0	./.	0/0	0/0	0|0	0/0	0/0	0|0	0/0	0/1	0/0	0/0	0|0	0/0	0/0	./.	0/0	0/0
Cq1B	4743534	Cq1B:4743534	C	T	2665.2	PASS	.	GT	0/0	0/0	0|0	./.	0/0	0/0	0|0	./.	0|0	.|.	0/0	0|0	0/0	0|0	0/0	0|0	0/0	0/0	0/0	0/0	0|0	0|0	0|0	0/0	0/0	0/0	0/1	0/0	0|0	./.	./.	0|0	0/0	0/0	0/0	0/0	0|0	0/0	0/0	.|.	0/0	0/0	0/0	0|0	0/0	0/0	0|0	0/0	./.	0/0	0/0	0|0	0/0	0/0	./.	./.	0/0
Cq1B	4761853	Cq1B:4761853	A	C	405.39	PASS	.	GT	./.	0/0	0|0	./.	0/0	./.	0|0	0/0	0|0	0|0	0/0	0|0	./.	0|0	0/0	0|0	0/0	0/0	0/0	0/0	0|0	0|0	0|0	0/0	0/0	0/0	0/0	0/0	0|0	0/0	0/0	0|0	./.	0/0	0/0	0/0	0|0	0/0	0/0	0|0	0/0	0/0	0/0	0|0	0/0	0/0	0|0	0/0	./.	0/0	./.	0|0	0/0	0/0	0|1	0/0	0/0
Cq1B	4825740	Cq1B:4825740	C	T	5885.52	PASS	.	GT	0/0	0|1	0|0	./.	0/0	0/0	0|0	./.	0|0	0|0	0/0	.|.	0|1	0|0	./.	0|1	0|1	0/0	./.	0|1	0|0	0|0	0|0	0/0	0|1	./.	./.	0/0	0|0	./.	0/0	0|0	0/0	0/0	0/0	0/0	0|0	0|1	0/0	.|.	0/0	0/0	0|1	0|0	0/0	0/0	0|1	0|1	./.	0/0	0/0	0|0	0/0	0/0	.|.	0|1	0/0
Cq1B	4833902	Cq1B:4833902	T	C	33421.6	PASS	.	GT	0/0	0/1	0|0	./.	0/0	1/1	.|.	0/1	0|0	.|.	0/0	0|0	0|0	0|0	0/0	0|0	0|0	0/0	0/0	0|0	0|0	0|0	1|1	0/1	0|0	0/0	0/0	0/0	.|.	0/0	./.	1|1	1/1	./.	1/1	0/0	0|1	.|.	0/0	0|0	0/0	0/0	0|0	0|0	0/0	0/0	0|0	.|.	./.	0/0	1/1	0|0	0/0	0/0	.|.	0|0	0/0
Cq1B	4837099	Cq1B:4837099	C	T	163.32	PASS	.	GT	0/0	0/0	0|0	0/0	0/0	0/0	0|0	0/0	0|0	0|0	0/0	0|0	.|.	0|0	0/0	0|0	0|0	0/0	0/0	0|0	0|0	0|0	.|.	0/0	0|0	./.	0/0	0/0	0|0	0/0	0/0	0|0	0/0	0/0	0/0	0/0	0|0	0|0	0/0	.|.	./.	0/0	0|0	0|0	0/0	0/0	.|.	.|.	0/0	0/0	./.	0|0	0/0	0/0	0|0	0/1	0/0
Cq1B	4841728	Cq1B:4841728	G	A	20909.2	PASS	.	GT	0/0	0/0	0|0	0/0	0/0	1/1	0|0	0/0	0|0	.|.	0/0	0|0	0|0	0|0	./.	0|0	0|0	0/0	0/0	0|0	0|0	0|0	0|0	0/0	0|0	./.	0/1	0/0	0|0	0/0	0/0	0|0	./.	0/0	1/1	0/0	0|0	0|0	0/0	.|.	0/0	./.	0|0	0|0	0/0	0/0	0|0	0/1	0/0	0/0	0/0	0|0	0/0	0/0	0|0	0/0	./.
Cq1B	4844308	Cq1B:4844308	A	C	26402.3	PASS	.	GT	0/0	1/1	0|0	./.	0/0	0/0	0|0	0|1	0|0	0|0	0/0	0|0	0|0	0|0	0/0	0|0	0|0	0/0	0/0	0|0	0|0	0|0	1|1	0/0	0|0	0/0	0/0	0/0	0|0	./.	0/0	1|1	0|1	0/0	0/0	0/0	0|0	0|0	0/0	.|.	./.	0/0	0|0	0|0	0/0	0/0	.|.	0/0	0/0	0/0	./.	.|.	0/0	0/0	.|.	0/0	./.
Cq1B	4855316	Cq1B:4855316	A	T	4326.07	PASS	.	GT	0/0	0/0	0|0	./.	./.	0/0	0|0	0|0	0|0	0|0	0/0	.|.	0|0	0|0	./.	0|0	0|0	0/0	0/0	0|0	0|0	0|0	0|0	0/0	0|0	0/0	./.	0/0	0|0	0/0	./.	0|0	0|0	0/0	0|1	0/0	0|1	0|0	0/0	0|0	0/0	0/0	.|.	0|0	0/0	0/0	0|0	0/0	0/0	0/0	0/0	.|.	0/0	./.	.|.	./.	0/0
Cq1B	4855362	Cq1B:4855362	G	A	7559.13	PASS	.	GT	0/0	0/0	0|0	./.	./.	0/0	0|0	0|0	0/1	0|0	0/0	0/1	0|0	0|0	./.	0/1	0|0	0/0	0/0	.|.	0/1	0|0	.|.	0/0	0|0	0/0	./.	0/0	0|0	0/0	./.	0|0	0|0	0/0	0/1	0/0	0/1	0|0	0/0	.|.	./.	0/0	0/1	0|0	0/0	0/0	0|0	0/0	0/0	0/0	0/0	0|0	0/0	./.	.|.	0/0	0/0
Cq1B	4866483	Cq1B:4866483	A	C	165704	PASS	.	GT	1/1	1/1	1|1	./.	0/0	1/1	0|0	1|1	./.	1|1	1/1	0/1	.|.	.|.	0/0	1/1	1|1	0/0	0/0	1|1	1/1	0|0	1|1	0/0	1|1	./.	1/1	0/0	0|0	1/1	1/1	.|.	1|1	1/1	1/1	1/1	1/1	1|1	1/1	0|0	0/0	1/1	1/1	1|1	1/1	0/0	1|1	1/1	./.	1/1	./.	.|.	./.	1/1	.|.	0/1	0/0
Cq1B	4875717	Cq1B:4875717	C	T	229.94	PASS	.	GT	0/0	0/0	0|0	./.	./.	0/0	0|0	0|0	0/0	0|0	0/0	0/0	0|0	0|0	0/0	0/0	0|0	0/0	0/0	0|0	0/0	0/1	0|0	0/0	0|0	0/0	0/0	0/0	0|0	0/0	0/0	0|0	.|.	0/0	0/0	0/0	./.	0|0	0/0	.|.	0/0	0/0	0/0	0|0	0/0	0/0	0|0	0/0	./.	0/0	0/0	0|0	./.	0/0	0|0	0/0	0/0
Cq1B	4882097	Cq1B:4882097	C	A	42385.8	PASS	.	GT	0/0	0/0	0|0	1/1	0/0	1/1	.|.	1|1	0/0	0|0	0/0	./.	0|0	0|0	0/0	0/0	0|0	0/0	0/0	1|1	0/0	0/0	1|1	0/0	0|0	./.	./.	0/0	0|0	0/0	0/0	0|0	0|0	0/0	1/1	0/0	0/0	0|0	0/0	.|.	0/0	./.	0/0	0|0	0/0	0/0	0|0	0/1	0/0	0/0	./.	0|0	./.	./.	0|0	0/0	0/0
Cq1B	4896761	Cq1B:4896761	C	T	37666.5	PASS	.	GT	./.	0/0	0|0	1/1	0/0	0/0	0|0	0|0	0/0	0|0	0/0	0/0	0|0	0|0	0/0	0/0	0|0	0/0	0/0	1|1	0/0	0/0	0|0	0/0	0|0	./.	0/0	0/0	0|0	./.	0/0	0|0	0|0	0/0	0|1	0/0	0/0	0|0	0/0	0|0	0/0	0/0	0/0	0|0	0/0	0/0	0|0	./.	./.	0/0	0/0	0|0	0/0	0/0	.|.	./.	0/0
Cq1B	4949972	Cq1B:4949972	G	C	29338.1	PASS	.	GT	0/0	0/0	.|.	./.	0/0	0/0	0|0	0|0	0/0	0|0	0/0	0/0	0|0	0|0	0/0	0/0	0|0	0/0	0/0	0|0	0/0	0/0	.|.	0/0	0|0	0/0	./.	0/0	0|0	0/0	1/1	.|.	0|0	0/0	.|.	0/0	0/0	0|0	0/0	0|0	0/0	0/0	0/0	0|0	0/0	0/0	.|.	0/0	0/0	0/0	./.	0|0	0/0	0/0	0|0	./.	0/0
Cq1B	4950273	Cq1B:4950273	A	G	25813.1	PASS	.	GT	0/0	0/0	0|0	0/0	0/0	0/0	0|0	0|0	0/0	0|0	0/0	0/0	0|0	0|0	./.	0/1	0|0	0/0	0/0	0|0	0/0	0/0	0|0	./.	0|0	0/0	0/0	./.	0|0	0/0	0/0	.|.	0|0	./.	0/1	0/0	0/0	0|0	0/0	.|.	0/0	0/0	0/0	.|.	./.	0/0	0|0	0/0	0/0	0/0	./.	0|0	0/0	./.	.|.	0/1	0/1
Cq1B	4950694	Cq1B:4950694	G	A	5064.04	PASS	.	GT	0/0	0/0	0|0	0/0	0/0	./.	0|0	.|.	0/0	0|0	0/0	0/0	0|0	0|0	0/0	./.	0|0	0/0	0/0	0|0	0/0	0/0	0|0	0/0	0|0	0/0	0/0	0/0	0|0	0/0	./.	0|0	0|0	0/0	0/0	0/0	0/0	0|0	0/0	.|.	0/0	1/1	0/0	0|0	./.	0/0	.|.	0/1	./.	0/0	./.	0|0	0/0	0/0	0|0	0/0	0/0
Cq1B	4950952	Cq1B:4950952	A	G	165089	PASS	.	GT	1/1	1/1	.|.	1/1	1/1	./.	.|.	1|1	1/1	1|1	1/1	1/1	1|1	1|1	./.	1/1	0/1	1/1	1/1	.|.	1/1	0/0	1|1	1/1	1|1	1/1	1/1	0/0	1|1	1/1	1/1	.|.	1|1	1/1	1/1	1/1	1/1	1|1	1/1	1|1	0/0	1/1	./.	.|.	1/1	0/0	1|1	1/1	./.	1/1	1/1	1|1	1/1	1/1	.|.	./.	0/0
Cq1B	4956371	Cq1B:4956371	G	A	11248.6	PASS	.	GT	./.	0/0	0|0	0/0	0/0	0/0	0|0	.|.	0/0	0|0	0/0	0/0	0|0	0|0	./.	0/0	./.	0/0	0/0	0|0	0/0	0/0	0|0	0/0	0|0	./.	0/0	0/0	0|0	0/0	0/0	0|0	.|.	0/0	0/1	0/0	0/0	.|.	0/0	0|0	./.	0/0	0/0	0|0	0/0	0/0	0|0	0/0	0/0	0/0	0/0	.|.	./.	./.	0|0	0/0	0/0
Cq1B	4978533	Cq1B:4978533	C	T	529.84	PASS	.	GT	0/0	./.	0|0	0/0	0/0	0/0	.|.	0|0	0/0	0|0	0/0	0/0	.|.	0|0	0/0	0/0	0/0	0/0	0/0	0|0	0/0	0/0	0|0	0/0	0|0	0/0	0/0	0/0	0|0	0/1	0/0	0|0	0|0	./.	0/0	0/0	0/0	0|0	0/0	0|0	0/0	./.	./.	.|.	./.	0/0	0|0	0/0	0/0	0/0	0/0	.|.	0/0	0/0	0|0	./.	./.
Cq1B	5031321	Cq1B:5031321	G	A	91.1	PASS	.	GT	0/0	0/0	.|.	./.	0/0	0/0	0|0	0|0	0/0	0|0	0/0	0/0	.|.	0|0	0/0	0/0	0/0	0/0	0/0	0|0	0/0	0/0	0|0	0/0	0|0	0/0	0/0	0/0	0|0	0/0	0/0	0|0	0|0	0/0	0/0	0/0	0/0	0|0	0/0	.|.	0/0	0/0	0/0	0|0	0/0	0/0	0|0	0/0	0/0	0/0	./.	0|0	0|1	0/0	.|.	0/0	0/0
Cq1B	5069647	Cq1B:5069647	C	T	387.73	PASS	.	GT	0/0	0/0	0|0	./.	0/0	0/0	0|0	0|0	0/0	0|0	0/0	./.	0|0	0|0	0/0	0/0	0/0	0/0	0/0	0|0	0/0	0/0	0|0	0/0	0|0	./.	./.	0/0	.|.	./.	0/0	0|0	0|0	./.	0/0	0/0	0/0	0|0	0/0	.|.	./.	0/0	0|1	.|.	0/0	0/0	0|0	0/0	0/0	0/0	./.	0|0	0|0	0/0	0|0	0/0	0/0
Cq1B	5114832	Cq1B:5114832	G	T	320.95	PASS	.	GT	0/0	0/0	0|0	0/0	0/0	./.	0|0	0|0	0/0	0|0	0/0	0/0	0|0	0|0	0/0	0/0	0/0	0/0	0/0	0|0	0/0	0/0	0|0	0/0	0|0	0/0	0/0	0/0	0|0	0/0	0/0	0|0	0|0	0/0	0/0	0/0	0/0	0|0	0/0	0|0	0/0	0/0	.|.	0|0	0/0	0/1	0|0	0/0	0/0	0/0	0/0	0|0	0|0	0/0	.|.	0/0	0/0
Cq1B	5131591	Cq1B:5131591	G	T	33489.1	PASS	.	GT	0|1	0/0	0|0	0/0	0/0	0/1	0|0	0|1	0/0	0|1	0|1	./.	0|0	0/1	0/0	0/0	0/0	0/0	./.	0|1	0/0	0|1	0|1	0/0	0|0	./.	0|1	0/0	0|0	0/0	0/0	0|1	0/1	./.	0/0	0/0	0/0	0|0	0|1	.|.	0/1	0/1	0|0	0|0	0|1	0/0	0/1	0/0	0/0	0/0	./.	0|1	0|1	0/0	0|0	0/1	./.
Cq1B	5137353	Cq1B:5137353	T	C	185.07	PASS	.	GT	0|0	0/0	0|0	./.	0/0	0/0	0|0	0|0	0/0	0|0	0|0	0/0	0|0	0/0	./.	0/0	0/0	0/0	0/0	0|0	0/0	0|0	0/1	0/0	0|0	./.	0|0	0/0	0|0	./.	0/0	0|0	0/0	0/0	0/0	0/0	0/0	0|0	0|0	0|0	0/0	0/0	0|0	0|0	0|0	0/0	0/0	0/0	./.	0/0	./.	0|0	0|0	0/0	.|.	0/0	0/0
Cq1B	5139612	Cq1B:5139612	G	A	24494.1	PASS	.	GT	0|0	0/0	0|0	0/0	./.	0/0	0|0	0|1	0/0	0|0	0|0	0/0	0|0	0|1	./.	0/0	0/0	0/0	./.	.|.	0/0	0|0	0/0	0|1	0|0	0/0	0|0	0/0	.|.	0/0	0/0	0|0	0/0	0/0	0/0	0/0	0/0	0|0	0|0	.|.	./.	0/0	0|0	0|0	0|0	0/0	0/0	0|1	0/0	./.	0/0	0|0	0|0	0/0	0|0	0/0	0/0
Cq1B	5148717	Cq1B:5148717	T	C	15715.4	PASS	.	GT	0|0	0/0	0|0	0/0	0/0	0/0	0|0	.|.	0/0	.|.	0|0	0/0	0|0	0|0	./.	1/1	0/0	0/0	1/1	0|0	0/0	0|0	0/0	0|0	0|0	0/0	0|0	./.	0|0	0/0	./.	0|0	./.	0/0	0/0	0/0	0/0	0|0	0|0	0/1	0/0	0/0	0|0	0|0	0|0	./.	./.	0|0	./.	1/1	0/0	0|0	0|0	0/0	.|.	0/0	0/0
Cq1B	5149325	Cq1B:5149325	G	T	2866.65	PASS	.	GT	0|0	0/0	0|0	0/0	0/0	0/0	0|0	0|0	0/0	0|0	0|0	./.	.|.	0|0	0/0	0/0	./.	0/0	0/0	0|0	0/0	0|0	0/0	.|.	0|0	./.	0|0	0/0	0|0	./.	0/0	0|0	0/0	0/0	0/0	0/0	0/0	0|0	0|0	./.	0/0	0/0	0|0	.|.	0|0	0/0	0/0	0|0	0/0	0/0	0/0	0|0	0|0	0/0	.|.	0/0	0/1
Cq1B	5196735	Cq1B:5196735	T	C	187.28	PASS	.	GT	0|0	0/0	0|0	./.	0/0	./.	0|0	0|0	0/0	0|0	0|0	0/0	0|0	.|.	0/0	0/0	0/0	0/0	0/0	0|0	0/0	0|0	0/0	0|0	0|0	./.	0|0	0/0	0|0	0/0	0/0	0|0	0/0	0/0	0/0	0/0	0/0	0|0	0|0	0/0	0/0	0/0	.|.	0|0	0|0	0/0	0/0	0|0	./.	./.	./.	0|0	0|0	0/0	0|0	0/1	0/0
Cq1B	5238796	Cq1B:5238796	G	A	3532.99	PASS	.	GT	0|0	0/0	.|.	0/0	0/0	0/0	0|0	0|0	./.	.|.	0|0	0/0	0|0	0|0	0/0	0/0	0/0	0/0	./.	0|0	0/0	0|0	./.	0|0	0|0	./.	0|0	0/0	0|0	0/0	0/0	0|0	0/0	0/0	0/0	0/1	0/0	0|0	0|0	./.	./.	0/0	0|0	0|0	0|0	0/0	0/0	0|0	0/0	0/0	0/0	0|0	0|0	0/0	.|.	0/0	0/0
Cq1B	5244002	Cq1B:5244002	T	C	1930.14	PASS	.	GT	0|0	0/0	0|0	./.	0/0	0/0	0|0	0|0	0/0	0|0	0|0	0/0	0|0	0|0	0/0	0/0	0/1	0/0	0/0	0|0	0/0	0|0	0/0	0|0	0|0	./.	0|0	0/0	0|0	./.	0/0	0|0	./.	0/0	0/0	0/0	0/0	0|0	0|0	./.	./.	0/0	0|0	0|0	0|0	0/0	0/0	0|0	./.	0/0	0/0	0|0	.|.	0/0	0|0	0/0	0/0
Cq1B	5244298	Cq1B:5244298	C	T	114.29	PASS	.	GT	0|0	0/0	0|0	./.	0/0	0/0	0|0	0|0	0/0	.|.	0|0	0/0	0|0	0|0	0/0	./.	0/0	0/0	0/0	0|0	0/0	0|0	0/0	0|0	0|0	./.	0|0	0/0	.|.	0/0	0/0	0|0	0/0	0/0	0/0	0/0	0/0	0|0	0|0	0/1	0/0	0/0	0|0	0|0	.|.	0/0	0/0	0|0	0/0	0/0	0/0	0|0	0|0	0/0	.|.	0/0	0/0
Cq1B	5265085	Cq1B:5265085	C	T	2548.34	PASS	.	GT	0|0	0/0	0|0	./.	0/0	0/0	0|0	0|0	0/0	0|0	0|0	0/0	0|0	0|0	./.	0/0	0/0	0/0	0/0	0|0	0/0	0|0	0/0	0|0	0|0	./.	0/1	./.	.|.	./.	0/0	.|.	0/0	0/0	0/0	0/0	0/0	.|.	0|0	0/0	./.	0/0	0|0	0|0	0|0	0/0	0/0	.|.	0/0	0/0	0/0	.|.	0|0	0/0	0|0	0/0	0/0
Cq1B	5291596	Cq1B:5291596	A	T	8294.59	PASS	.	GT	0|0	0/0	0|0	./.	0/0	0/0	.|.	0|0	0/0	0|0	0|0	0/0	0|0	.|.	./.	0/0	0/0	0/0	0/0	0|0	0/0	0|0	0/0	0|0	0|0	./.	./.	0/0	0|0	./.	0/0	.|.	0/0	0/0	0/0	0/0	0/0	0|0	0|0	./.	0/0	0/0	0|0	0|0	0|0	0/0	0/0	0/1	0/0	0/0	0/0	0|0	.|.	0/0	.|.	0/0	0/0
Cq1B	5291642	Cq1B:5291642	C	A	10707.3	PASS	.	GT	0|0	0/0	.|.	0/0	0/0	./.	.|.	.|.	0/0	0|0	0|0	0/0	0|0	0|0	0/0	1/1	0/0	0/0	0/0	0|0	0/0	0|0	0/0	0|0	0|0	./.	0/0	0/0	0|0	0/0	0/0	0|0	0/0	./.	0/1	0/0	0/0	.|.	0|0	0/0	0/0	0/0	0|0	0|0	0|0	0/0	0/0	0/0	0/1	0/0	0/0	0|0	0|0	0/0	.|.	0/0	0/0
Cq1B	5300259	Cq1B:5300259	C	A	11496.9	PASS	.	GT	0|0	0/0	0|0	0/0	0/0	0/0	.|.	0|0	0/0	.|.	0|0	0/0	0|0	0|0	0/0	0/0	0/0	0/0	0/0	0|0	0/0	0|0	0/0	0|0	.|.	./.	./.	0/0	0|0	0/0	./.	0|0	0/0	0/0	0/1	0/0	0/0	0|0	0|0	./.	./.	0/0	0|0	0|0	0|0	0/0	0/0	0/0	0/0	0/0	./.	0|0	0|0	./.	0|0	./.	0/0
Cq1B	5309648	Cq1B:5309648	A	G	7086.41	PASS	.	GT	0|0	0/0	0|0	./.	0/0	0/0	0|0	0|0	0/0	0|0	0|0	0/0	0|0	0|0	0/0	0/0	0/0	0/0	0/0	0|0	0/0	0|0	0/0	0|0	0|0	./.	0/0	0/0	0|0	0/0	0/0	0|0	0/0	0/0	0/0	0/0	0/0	0|0	0/1	./.	0/0	0/0	0|0	0|0	0|0	0/0	0/0	0/0	0/0	0/0	0/0	0|0	0|0	0/0	.|.	0/0	0/0
Cq1B	5318008	Cq1B:5318008	C	A	7282.58	PASS	.	GT	0|0	0/0	0|0	0/0	0/0	0/0	0|0	0|0	0|1	0|0	0|0	0|1	.|.	0|0	0/0	0/0	0/0	0/0	0/0	0|0	0|1	0|0	0/0	0|0	0|0	./.	0/0	0/0	0|0	0/0	0/0	0|0	0/0	0/0	0/0	0/0	0/0	0|0	0/0	./.	./.	0/0	0|1	0|0	0|0	0/0	0/0	0/0	0/0	./.	0/0	0|0	0|0	0/0	0|0	./.	./.
Cq1B	5357364	Cq1B:5357364	A	G	49.5	PASS	.	GT	0|1	0/0	0|0	0/0	0/0	0/0	0|0	0|0	0|0	0|0	0|0	0|0	0|0	0|0	0/0	0/0	0/0	0/0	0/0	0|0	0|0	0|0	0/0	.|.	0|0	./.	0/0	0/0	0|0	0/0	0/0	0|0	0/0	0/0	0/0	0/0	0/0	0|0	0/0	./.	0/0	0/0	0|0	0|0	.|.	0/0	0/0	0/0	0/0	0/0	0/0	.|.	0|0	0/0	0|0	0/0	0/0
Cq1B	5359439	Cq1B:5359439	A	G	581.6	PASS	.	GT	.|.	0/0	0|0	./.	./.	0/0	0|0	0|0	0|0	.|.	0|0	0|0	0|0	0|0	0/0	0/0	0/0	0/0	1/1	0|0	0|0	0|0	0/0	0|0	0|0	./.	0/0	0/0	0|0	0/0	0/0	0|0	0/0	0/0	0/0	0/0	0/0	0|0	0/0	./.	0/0	0/0	0|0	0|0	0|0	0/0	0/0	0/0	0/0	./.	0/0	0|0	0|0	0/0	.|.	0/0	0/0
Cq1B	5369187	Cq1B:5369187	A	T	243.72	PASS	.	GT	0|0	0/0	0|0	0/0	0/0	0/0	0|0	0|0	0|0	0|0	0|0	0|0	0|0	0|0	0/0	0/0	0/0	0/0	0/0	0|0	0|0	0|0	0/0	0|0	0|0	0/0	0/0	0/0	0|0	./.	0/0	0|0	0/0	0/0	0/0	0/0	0/0	0|0	0/0	./.	0/0	0/0	0|0	0|0	0|0	0/0	0/1	0/0	0/0	0/0	./.	0|0	0|0	0/0	.|.	0/0	0/0
Cq1B	5389193	Cq1B:5389193	C	T	47977.7	PASS	.	GT	0|0	0/1	0|0	0/0	./.	1/1	0|0	1|1	0/1	1|1	1|1	0|0	0|0	1|1	./.	0/0	1/1	0/0	0/0	.|.	0|0	.|.	1/1	0|0	1|1	./.	1/1	0/0	0|0	1/1	0/0	1|1	0/0	1/1	0/0	0/0	./.	1|1	1/1	./.	./.	0/0	0|0	1|1	1|1	0/0	0/0	0/1	0/1	0/0	1/1	.|.	0|0	0/0	0|0	1/1	0/0
Cq1B	5463769	Cq1B:5463769	G	A	146671	PASS	.	GT	0/1	0/1	.|.	0/1	./.	0/1	0/1	.|.	0/1	0/1	0/1	0|0	0/1	0/1	0/1	0/1	0/1	0/1	./.	0/1	0/1	0/1	./.	0/1	0/1	./.	0/0	0/1	0|0	0/1	0/1	0/1	0/1	0/1	0/1	0/1	0/1	0/1	0/1	./.	0/1	0/1	0/1	0|0	0/1	0/1	./.	0/1	./.	0/1	0/1	0/1	0/1	./.	0/1	0/1	1/1
Cq1B	5495526	Cq1B:5495526	T	C	756.77	PASS	.	GT	0/0	0/0	0|0	0/0	0/0	0/0	./.	0|0	0/0	0/0	0/0	0|0	./.	./.	0/0	0/0	0/0	0/0	./.	./.	0/0	0/0	0/0	./.	0/0	./.	0/0	0/0	0|0	./.	0/0	0/0	0/0	0/0	0/0	0/0	0/0	0/0	0/0	0/0	0/0	0/0	0/0	0|0	0/0	0/0	0/0	0/0	0/0	0/0	1/1	0/0	0/0	0/0	./.	0/0	0/0
Cq1B	5502712	Cq1B:5502712	G	A,T	121786	PASS	.	GT	1/1	./.	0/1	./.	1/1	1/1	1/1	1|1	1/1	1/1	1/1	1|1	1/1	./.	0/0	0/0	1/1	1/1	0/0	1/1	1/1	0/0	1/1	1/1	1/1	./.	./.	0/0	0|0	./.	1/1	1/1	0/1	1/1	0/1	1/1	1/1	1/1	1/1	./.	0/0	1/1	1/2	1|1	./.	0/0	./.	1/1	1/1	0/0	./.	1/1	1/1	1/1	1/1	./.	0/0
Cq1B	5517950	Cq1B:5517950	T	C	576.28	PASS	.	GT	0/0	0/0	./.	0/0	0/0	0/0	0/0	0|0	0/1	0/0	./.	0|0	./.	0/0	0/0	0/0	0/0	0/0	0/0	./.	0/0	0/0	0/0	0/0	0/0	0/0	0/0	0/0	0|0	./.	0/0	0/0	0/0	0/0	0/0	0/0	0/0	0/0	0/0	0/0	0/0	0/0	0/0	0|0	0/0	0/0	0/0	0/0	0/0	0/0	0/0	0/0	./.	0/0	./.	./.	0/0
Cq1B	5526045	Cq1B:5526045	A	G	28969.6	PASS	.	GT	0/0	0/0	0/0	0/0	0/0	0/0	0/0	0|0	0/0	0/0	0/0	0|0	0/0	0/0	0/0	0/0	0/0	0/0	0/0	0/0	0/0	0/1	0/0	0/1	0/0	./.	0/0	0/0	0|0	0/0	0/0	0/0	0/0	0/0	0/1	0/0	0/0	0/0	0/0	0/0	./.	0/0	0/0	0|0	./.	0/0	0/0	0/0	0/0	0/0	0/0	0/0	0/0	0/0	./.	0/0	0/0
Cq1B	5531897	Cq1B:5531897	T	C	14638.2	PASS	.	GT	0/0	0/0	./.	./.	0/0	0/0	0/0	0|0	0/0	0/0	0/0	0|0	0/0	0/0	./.	1/1	0/0	0/0	0/0	0/0	0/0	0/0	0/0	0/0	0/0	./.	0/0	./.	0|0	0/0	0/0	0/0	0/0	0/0	0/0	0/0	0/0	0/0	./.	0/0	0/0	1/1	0/0	0|0	0/0	0/0	0/0	0/1	0/0	0/0	0/0	./.	./.	0/0	./.	./.	0/0
Cq1B	5548062	Cq1B:5548062	G	A	1949.52	PASS	.	GT	0/0	0/0	0/0	./.	0/0	0/0	0/0	0|0	0/0	0/0	0/0	0|0	0/0	./.	0/0	0/0	0/0	./.	./.	0/0	0/0	0/0	0/0	0/0	0/0	./.	0/0	0/0	0|0	./.	0/0	0/0	0/0	0/0	0/0	0/0	0/0	0/0	0/0	0/0	./.	0/0	0/0	0|0	0/0	0/0	0/0	0/0	./.	0/0	./.	0/0	0/0	0/1	./.	./.	0/0
Cq1B	5572620	Cq1B:5572620	A	G	5396.11	PASS	.	GT	0/0	0/0	0/0	./.	0/0	0/0	0/0	0|0	./.	0/0	0/0	0|0	0/0	0/0	0/0	0/0	0/0	0/0	0/0	0/0	0/1	0/0	./.	0/0	./.	./.	./.	0/0	0|0	./.	0/0	0/0	0/0	0/0	0/0	0/0	0/0	0/0	0/0	0/0	0/0	0/0	0/0	0|0	0/0	0/0	0/0	0/0	0/0	0/0	0/0	0/0	0/0	0/0	./.	./.	./.
Cq1B	5574163	Cq1B:5574163	G	A	84344.6	PASS	.	GT	0/1	1/1	0/1	./.	0/0	0/1	0/0	1|1	0/1	0/0	0/1	0/1	./.	1/1	0/0	0/0	0/1	./.	0/0	0/1	0/1	0/0	0/1	./.	0/1	./.	0/1	0/0	0|0	1/1	1/1	0/1	0/1	./.	0/1	0/1	0/1	0/1	0/1	./.	./.	0/1	1/1	0/1	0/0	0/0	0/1	0/1	0/1	0/0	0/1	0/1	0/1	1/1	./.	./.	0/0
Cq1B	5577036	Cq1B:5577036	G	A	578.74	PASS	.	GT	0/0	0/1	0/0	./.	0/0	0/0	0/0	.|.	0/0	0/0	0/0	./.	0/0	0/0	0/0	0/0	0/0	0/0	0/0	0/0	0/0	0/0	0/0	0/0	0/0	./.	0/0	./.	0|0	0/0	./.	0/0	0/0	0/0	0/0	0/0	0/0	0/0	0/0	./.	0/0	0/0	0/0	0/0	0/0	0/0	0/0	0/0	0/0	0/0	0/0	./.	0/0	./.	./.	0/0	0/0
Cq1B	5577073	Cq1B:5577073	G	A	25221.9	PASS	.	GT	0/0	0/0	0/0	./.	0/0	0/0	0/0	0|0	0/0	0/0	0/0	./.	0/0	0/0	0/0	1/1	0/0	0/0	0/0	0/0	0/0	0/0	0/0	0/0	0/0	./.	0/0	./.	0|0	0/0	./.	0/0	0/0	0/0	0/0	0/0	0/0	0/0	0/0	0/0	0/0	0/0	0/0	0/0	0/0	0/0	0/0	0/0	0/0	0/0	0/0	./.	0/0	./.	./.	0/0	./.
Cq1B	5601973	Cq1B:5601973	A	G	151.74	PASS	.	GT	0/0	0/0	0/0	0/0	./.	0/0	./.	0|0	0/0	0/0	0/0	0/0	./.	0/0	./.	./.	0/0	./.	./.	0/0	0/0	0/0	0/0	0/0	0/0	0/0	0/0	0/0	0|0	0/0	0/0	0/0	0/0	0/0	0/0	0/0	0/0	0/0	0/0	./.	0/0	0/0	./.	0/0	0/0	0/1	0/0	0/0	0/0	0/0	0/0	0/0	0/0	0/0	0/0	0/0	0/0
Cq1B	5620087	Cq1B:5620087	G	A	16747	PASS	.	GT	0/0	0/0	0/0	0/0	1/1	0/0	0/1	0|0	0/0	0/0	0/0	0/0	1/1	0/0	0/0	./.	0/0	1/1	0/0	0/0	0/0	0/0	0/0	1/1	0/0	./.	0/0	0/0	0|0	0/0	./.	0/0	0/0	./.	0/0	0/0	./.	0/0	0/0	0/1	./.	0/0	0/0	0/0	0/0	0/0	0/0	0/0	0/0	1/1	0/0	0/0	0/0	0/0	./.	0/0	0/0
Cq1B	5628512	Cq1B:5628512	C	T	21705.5	PASS	.	GT	./.	0/0	0/0	0/0	0/0	0/0	0/0	0|0	0/0	0/0	0/0	0/0	./.	0/0	0/0	0/1	0/0	0/0	0/0	0/0	0/0	0/0	0/0	0/0	0/0	./.	0/0	0/0	0|0	0/0	0/0	0/1	0/0	./.	0/0	0/0	0/0	0/0	0/0	0/0	0/0	./.	0/0	0/0	0/0	0/0	0/0	0/0	./.	0/0	./.	0/0	0/0	0/0	./.	0/0	0/0
Cq1B	5645924	Cq1B:5645924	G	A	23090.8	PASS	.	GT	0/0	0/0	0/0	0/0	0/0	0/0	0/0	0|0	0/0	./.	0/0	./.	0/0	0/0	0/0	0/0	0/0	0/0	0/0	0/0	0/0	0/0	./.	0/0	0/0	./.	./.	0/1	0|0	0/0	0/0	0/0	0/0	./.	0/0	0/0	0/0	0/0	0/0	0/0	0/0	0/0	0/0	0/0	0/0	0/0	0/0	0/0	0/1	0/0	./.	0/0	0/0	./.	0/0	0/0	0/0
Cq1B	5679160	Cq1B:5679160	T	C	25089.7	PASS	.	GT	./.	0/0	0/0	./.	0/0	0/0	0/0	0|0	0/0	0/0	./.	0/0	0/0	0/0	./.	0/0	0/0	./.	./.	0/0	0/0	0/0	0/0	0/0	0/0	0/0	./.	0/0	0|0	0/0	0/0	0/0	0/0	0/0	0/0	0/0	0/0	0/0	0/0	0/0	0/0	0/0	0/0	0/0	0/0	0/0	0/0	0/1	0/0	0/0	0/0	0/0	1/1	0/0	./.	./.	./.
Cq1B	5713705	Cq1B:5713705	C	T	15135.4	PASS	.	GT	0/0	0/0	0/0	./.	0/0	./.	0/0	0|0	0/0	0/0	0/0	0/0	./.	0/0	0/0	0/0	0/0	0/0	0/0	0/0	0/0	0/0	0/0	0/0	0/0	./.	0/0	0/0	0|0	0/1	./.	0/0	0/0	./.	0/0	0/0	0/0	0/0	0/0	0/0	./.	0/0	0/0	0/0	0/0	0/0	0/0	0/0	0/0	./.	./.	0/0	0/0	0/0	0/0	0/0	./.
Cq1B	5718453	Cq1B:5718453	C	T	5191.31	PASS	.	GT	0/0	0/0	0/0	0/0	0/0	0/0	0/0	0|0	0/0	0/0	0/0	0/0	0/0	0/0	0/0	0/0	0/0	0/0	./.	0/0	0/0	0/0	0/0	0/0	0/0	0/0	./.	0/0	0|0	0/0	0/0	0/0	./.	0/0	0/0	0/0	0/0	0/0	0/0	0/0	./.	0/0	0/0	0/0	0/0	0/0	0/0	0/0	0/0	0/0	0/0	0/0	0/0	0/0	./.	0|1	0/0
Cq1B	5719569	Cq1B:5719569	G	T	111360	PASS	.	GT	1/1	1/1	./.	1/1	0/0	1/1	0/0	.|.	./.	1/1	1/1	./.	0/0	1/1	0/0	0/0	0/1	0/0	./.	1/1	1/1	0/0	1/1	0/0	./.	./.	1/1	0/0	.|.	1/1	1/1	1/1	1/1	./.	1/1	1/1	1/1	1/1	1/1	0/0	0/0	0/0	1/1	1/1	1/1	./.	0/1	0/1	1/1	0/0	0/0	1/1	0/0	./.	1/1	1|1	0/0
Cq1B	5721287	Cq1B:5721287	G	A	57468	PASS	.	GT	0/0	0/0	1/1	./.	0/0	0|1	0/0	0|0	1/1	0/0	0/0	1/1	0/0	0/0	0/0	0/0	0/0	0/0	0/0	0/0	0/0	0/0	0|1	0/0	0/0	./.	./.	0/0	0|0	0/0	1/1	0/0	1/1	./.	0|1	1/1	0/1	0/0	./.	0/0	0/0	1/1	./.	./.	0/0	0/0	./.	0/0	0/0	0/0	1/1	0/0	0/0	0/0	./.	0|0	0/0
Cq1B	5723646	Cq1B:5723646	G	T,A	22086.3	PASS	.	GT	0/0	0/0	0/0	./.	0/0	0|0	1/1	.|.	0/0	./.	0/0	0/0	./.	0/0	0/0	0/0	0/0	0/0	0/1	2/2	0/0	0/0	0|0	0/0	0/0	./.	0/0	0/0	0|0	0/0	./.	./.	0/0	0/0	0|0	0/0	0/0	0/0	0/0	0/1	0/0	0/0	0/0	0/0	0/0	0/0	0/0	0/0	./.	./.	0/0	./.	0/0	0/0	./.	0|0	0/0
Cq1B	5724856	Cq1B:5724856	C	T	10805.4	PASS	.	GT	./.	0/0	0/0	0/0	0/0	0|0	1/1	0|0	0/0	./.	0/0	0/0	0/0	0/0	0/0	0/0	0/0	0/0	./.	0/0	0/0	0/0	0|0	0/0	0/0	0/0	0/0	0/0	0|0	0/0	./.	0/0	0/0	./.	0|0	0/0	0/0	0/0	0/0	0/0	0/0	0/0	./.	0/0	./.	0/0	0/0	./.	0/0	0/0	./.	0/0	0/0	0/0	0/0	.|.	0/0
Cq1B	5724886	Cq1B:5724886	A	G	94563	PASS	.	GT	./.	1/1	0/0	0/0	0/0	0/1	1/1	1|1	0/0	1/1	1/1	0/0	0/0	1/1	0/0	0/0	1/1	0/0	1/1	1/1	1/1	0/0	0/1	0/0	1/1	1/1	1/1	0/0	0|0	1/1	./.	1/1	0/0	./.	0/1	0/0	0/0	1/1	1/1	./.	./.	0/0	./.	1/1	1/1	0/0	1/1	./.	0/1	0/0	./.	1/1	0/0	1/1	0/0	.|.	0/0
Cq1B	5730155	Cq1B:5730155	C	G	73323.2	PASS	.	GT	0/0	0/0	1/1	./.	./.	0/0	1/1	0|0	0/1	0/0	0/0	./.	./.	0/0	0/0	1/1	0/0	0/0	1/1	0/1	0/0	0/0	0/0	0/0	0/0	./.	0/0	0/0	0|0	./.	1/1	0/0	0/0	./.	0/1	1/1	1/1	0/0	0/0	0/1	0/0	0/0	1/1	./.	0/0	0/0	0/0	./.	0/0	0/0	1/1	0/1	0/0	0/0	1/1	.|.	0/0
Cq1B	5744522	Cq1B:5744522	C	G	8996.25	PASS	.	GT	0/0	0/0	0/0	0/0	0/0	0/1	0/0	0|0	0/0	0/0	0/0	0/0	0/0	0/0	0/0	0/0	0/0	0/0	./.	0/0	0/0	0/0	./.	0/0	0/0	0/0	0/0	0/0	0|0	0/0	0/0	0/0	1/1	0/0	./.	0/0	./.	./.	0/0	0/0	./.	0/0	0/0	0/0	0/0	0/0	0/0	./.	0/0	0/0	./.	0/0	0/0	0/0	./.	0|0	./.
Cq1B	5791996	Cq1B:5791996	G	C	8912.99	PASS	.	GT	0/0	0/0	0/0	./.	0/0	./.	0/0	0|0	0/0	0/0	0/0	0/0	0/0	0/0	0/0	1/1	0/0	0/0	0/0	0/0	0/0	0/0	0/0	0/0	0/0	./.	0/0	0/0	0|0	0/0	0/0	0/0	1/1	./.	0/0	0/0	0/0	0/0	0/0	./.	0/0	./.	0/0	0/0	0/0	0/0	0/0	0/0	0/0	0/0	./.	0/0	0/0	0/0	./.	0|0	0/0
Cq1B	5794916	Cq1B:5794916	T	C	231.34	PASS	.	GT	0/0	0/0	0/0	0/0	0/0	0/0	0/0	0|0	0/0	0/0	0/0	0|1	0/0	0/0	0/0	0/0	0/0	0/0	0/0	0/0	0/0	0/0	./.	0/0	0/0	0/0	0/0	0/0	0|0	0/0	./.	0/0	0/0	0/0	0/0	0/0	0/0	0/0	0/0	0/0	0/0	0/0	0/0	0/0	0/0	0/0	0/0	0/0	0/0	0/0	./.	0/0	0/0	0/0	0/0	0|0	0/0
Cq1B	5797888	Cq1B:5797888	C	T	10154.1	PASS	.	GT	./.	0/0	./.	0/0	0/0	0/0	0/0	0|0	0/0	0/0	0/0	0|0	0/0	./.	0/0	0/0	0/0	0/0	0/0	0/0	0/0	0/0	0/0	0/0	0/0	0/0	1/1	0/0	0|0	0/0	0/0	0/0	0/0	./.	0/0	0/0	0/0	0/0	./.	0/0	0/0	0/0	0/0	0/0	0/0	0/0	0/0	0/0	0/0	./.	0/0	0/0	0/0	0/0	./.	.|.	0/0
Cq1B	5803405	Cq1B:5803405	G	A	12349.1	PASS	.	GT	0/0	0/0	0/0	0/0	0/0	0/0	0/0	0|0	0/0	0/0	./.	0|0	0/0	0/0	0/0	0/0	0/0	0/0	0/0	0/0	0/0	0/0	0/0	0/0	0/0	0/0	0/0	0/0	0|0	0/0	0/0	0/0	0/0	0/0	0/0	0/0	0/0	0/0	0/0	0/0	0/0	0/0	0/0	0/0	./.	0/0	0/0	0/1	./.	0/0	1/1	0/0	0/0	0/0	./.	0|0	0/0
Cq1B	5848684	Cq1B:5848684	C	G	38967.9	PASS	.	GT	./.	0/0	1/1	1/1	0/0	0/0	0/0	0|0	./.	0/0	0/0	1|1	0/0	./.	0/0	0/0	0/0	./.	0/0	0/0	./.	0/0	0/0	0/0	0/0	0/0	./.	0/0	0|0	./.	0/1	0/0	0/0	0/0	0/1	1/1	1/1	0/0	./.	0/0	0/0	0/0	1/1	0/0	0/0	0/0	./.	0/0	./.	0/0	0/0	0/0	0/0	./.	1/1	0|0	0/0
Cq1B	5908382	Cq1B:5908382	C	T	23961.8	PASS	.	GT	0/0	0/0	0/0	./.	./.	0/1	0/0	0|0	0/0	0/0	0/0	0|0	0/0	0/0	./.	0/0	0/0	0/0	0/0	./.	0/0	0/0	0/0	0/0	0/0	1/1	0/0	0/0	0|0	0/0	0/0	0/0	0/1	./.	0/1	0/0	0/0	1/1	0/0	./.	0/0	0/0	0/0	1/1	./.	0/0	0/0	0/1	0/0	0/0	0/0	1/1	0/0	0/0	0/0	0|0	./.
Cq1B	5930990	Cq1B:5930990	G	A	21194	PASS	.	GT	0/0	0/0	0/0	./.	1/1	0/0	./.	0/1	0/0	0/0	0/0	0|0	./.	0/0	0/0	0/0	0/0	0/0	0/0	0/0	0/0	0/0	0/0	0/0	0/0	./.	0/0	0/0	1|1	0/0	0/0	./.	0/0	0/0	0/0	0/0	0/0	./.	0/0	./.	0/0	0/0	0/0	0/0	0/0	0/0	0/0	0/0	0/0	1/1	0/0	0/0	0/0	0/0	0/0	0|0	0/0
Cq1B	5931139	Cq1B:5931139	A	G	101166	PASS	.	GT	1/1	0/1	0/0	0/0	0/0	./.	0/0	1/1	0/0	1/1	0/1	0|0	0/0	1/1	./.	1/1	1/1	0/0	0/0	1/1	1/1	0/0	1/1	0/0	1/1	1/1	./.	0/0	0|0	1/1	0/0	0/1	1/1	1/1	0/1	0/0	./.	./.	1/1	./.	0/0	1/1	0/1	1/1	1/1	0/0	1/1	1/1	1/1	0/0	./.	1/1	0/1	1/1	./.	.|.	0/0
Cq1B	5941455	Cq1B:5941455	G	A	10572.7	PASS	.	GT	0/0	0/0	0/0	0/0	0/0	0/1	0/0	0/0	0/0	0/0	1/1	0|0	0/0	0/0	0/0	./.	1/1	0/0	0/0	./.	0/0	0/0	0/0	0/0	1/1	./.	0/0	0/0	0|0	0/0	0/0	0/0	0/0	./.	0/0	0/0	0/0	0/0	0/0	0/0	0/0	0/0	./.	0/0	./.	0/0	0/0	0/0	0/0	0/0	0/0	0/0	0/0	0/0	./.	1|1	0/0
Cq1B	5943066	Cq1B:5943066	C	G	253.61	PASS	.	GT	0/0	0/0	./.	0/0	0/0	0/0	0/0	0/0	0/0	./.	0/0	0|0	0/0	0/0	./.	1/1	0/0	0/0	0/0	0/0	0/0	./.	0/0	0/0	0/0	./.	0/0	0/0	.|.	0/0	0/0	0/0	0/0	0/0	0/0	0/0	0/0	0/0	0/0	./.	0/0	0/0	0/0	0/0	0/0	0/0	0/0	0/0	0/0	0/0	./.	0/0	0/0	0/0	./.	0|0	./.
Cq1B	5983512	Cq1B:5983512	G	A	52.15	PASS	.	GT	0/0	0/0	0/0	./.	0/0	0/0	0/0	0/0	./.	0/0	0/0	0|0	./.	./.	0/0	0/0	0/0	0/0	0/0	0/0	0/0	0/0	0/0	./.	0/0	./.	./.	0/0	0|0	0/0	0/0	0/0	0/0	0/0	0/0	0/0	0/0	0/0	0/0	0/0	0/0	0/0	0/0	0/0	0/0	0/0	0/1	0/0	./.	0/0	0/0	0/0	0/0	0/0	0/0	.|.	0/0
Cq1B	6028200	Cq1B:6028200	T	C	114677	PASS	.	GT	0/0	1/1	./.	1/1	0/0	0/1	0/0	1/1	1/1	1/1	1/1	1|1	0/0	0/0	0/0	./.	1/1	0/0	./.	1/1	0/0	0/0	1/1	0/0	./.	0/0	0/0	0/0	0|0	1/1	./.	1/1	0/0	1/1	1/1	1/1	1/1	1/1	0/0	0/0	0/0	1/1	1/1	1/1	1/1	0/0	0/0	1/1	./.	0/0	./.	0/1	1/1	./.	./.	1|1	0/0
Cq1B	6059542	Cq1B:6059542	G	A	270.61	PASS	.	GT	0/0	0/0	0/0	0/0	0/0	0/1	0/0	./.	0/0	0/0	0/0	0|0	0/0	0/0	0/0	0/0	0/0	./.	./.	0/0	0/0	0/0	0/0	0/0	0/0	./.	0/0	0/0	0|0	0/1	0/0	0/0	0/0	0/0	0/0	0/0	0/0	0/0	0/0	0/0	./.	0/0	0/0	0/0	0/0	0/0	0/0	0/0	0/0	0/0	0/0	0/0	0/0	0/0	./.	0|0	0/0
Cq1B	6060701	Cq1B:6060701	G	A	771.19	PASS	.	GT	0/0	0/0	0/0	0/0	0/0	0/0	0/0	0/0	0/0	1/1	0/0	0|0	./.	0/0	0/0	0/0	0/0	0/0	0/0	0/0	0/0	./.	0/0	0/0	0/0	0/0	0/0	0/0	0|0	1/1	./.	0/0	0/0	0/0	0/0	0/0	0/0	0/0	0/0	0/0	0/0	0/0	0/0	0/0	0/1	0/0	0/0	0/0	./.	0/0	./.	0/0	0/0	0/0	./.	0|0	0/0
Cq1B	6066587	Cq1B:6066587	A	G	19586	PASS	.	GT	0/0	0/0	0/0	./.	./.	./.	1/1	0/0	0/0	0/0	0/0	0|0	0/0	0/0	0/0	0/0	0/0	0/0	0/1	0/0	0/0	./.	0/0	0/0	0/0	./.	0/0	0/0	0|0	0/0	0/0	0/0	0/0	0/0	0/0	0/0	0/0	0/0	0/0	0/1	0/0	0/0	0/0	0/0	0/0	0/0	0/0	0/0	0/0	0/0	./.	0/0	0/0	0/0	./.	.|.	0/0
Cq1B	6099561	Cq1B:6099561	A	G	1506.15	PASS	.	GT	0/0	0/0	0/0	./.	./.	0/0	0/0	0/0	0/0	0/0	0/0	0|0	0/0	0/0	./.	0/0	0/0	0/0	0/0	0/0	1/1	0/0	0/0	0/0	0/0	./.	0/0	0/0	0|0	./.	0/0	0/0	0/0	0/0	0/0	0/0	0/0	0/0	0/0	./.	0/0	0/0	0/0	0/0	./.	0/0	./.	./.	0/0	0/0	0/0	0/0	0/0	0/0	./.	0|0	0/0
Cq1B	6099688	Cq1B:6099688	A	G	203530	PASS	.	GT	1/1	0/1	./.	1/1	0/1	1/1	0/0	1/1	1/1	1/1	1/1	.|.	0/1	1/1	./.	1/1	1/1	1/1	0/0	1/1	1/1	0/1	1/1	1/1	1/1	./.	./.	0/0	1|1	./.	1/1	1/1	1/1	1/1	1/1	1/1	1/1	1/1	1/1	./.	1/1	1/1	1/1	1/1	1/1	0/0	1/1	1/1	1/1	1/1	./.	1/1	1/1	1/1	1/1	.|.	0/0
Cq1B	6101028	Cq1B:6101028	G	A	170.25	PASS	.	GT	0/0	0/0	0/0	./.	0/0	0/0	0/0	0/0	0/0	0/0	0/0	0|0	0/0	0/0	0/0	0/0	0/0	0/0	0/0	0/0	0/0	./.	./.	0/0	0/0	./.	./.	0/0	0|0	0/0	0/0	0/0	0/0	0/0	0/0	0/0	0/0	0/0	0|1	./.	0/0	0/0	0/0	0/0	./.	0/0	0/0	0/0	0/0	0/0	0/0	./.	0/0	0/0	0/0	.|.	0/0
Cq1B	6106467	Cq1B:6106467	T	C	60667.2	PASS	.	GT	0/0	0/1	0/0	./.	./.	0/1	0/0	./.	0/0	0/1	1/1	.|.	0/0	0/0	0/0	0/0	1/1	0/0	0/0	0/0	0/0	0/0	1/1	0/0	1/1	0/0	0/0	0/0	0|0	1/1	0/0	1/1	0/0	./.	0/0	0/0	0/0	./.	0|0	./.	0/0	1/1	./.	1/1	1/1	0/0	0/0	./.	0/0	0/0	./.	0/1	1/1	0/0	./.	1|1	0/1
Cq1B	6109036	Cq1B:6109036	G	T	1922.88	PASS	.	GT	0|1	0/0	0/0	./.	0/0	0/0	0/0	0/0	0/0	0/0	0|1	0|0	0/0	0/0	0/0	0/0	0/0	0/0	0/0	0|1	0/0	0/0	0/0	0/0	0/0	0/0	0/0	0/0	0|0	0/0	0/0	./.	0/0	0/0	0/0	0/0	0/0	./.	0|0	./.	./.	0/0	0/0	0/0	0|1	0/0	0/0	0/0	0|1	0/0	./.	0|1	0/0	0/0	./.	0|0	0/0
Cq1B	6109094	Cq1B:6109094	A	G	559.05	PASS	.	GT	0|1	0/0	0/0	./.	./.	0/0	0/0	0/0	0/0	0/0	0|1	0|0	0/0	0/0	0/0	0/0	0/0	0/0	0/0	0|0	0/0	0/0	0/0	0/0	0/0	0/0	./.	0/0	0|0	0/0	0/0	0/0	0/0	0/0	0/0	0/0	0/0	./.	0|0	0/0	./.	0/0	./.	0/0	0|0	0/0	0/0	./.	0|0	0/0	0/0	0|0	0/0	0/0	0/0	0|0	0/0
Cq1B	6110901	Cq1B:6110901	C	T	909.06	PASS	.	GT	0|0	0/0	0/0	./.	0/0	0/0	0/0	0/0	./.	0/0	0|0	0|0	0/0	./.	0/0	0/0	0/0	0/0	0/0	0|0	0/0	0/0	0/0	0/0	0/0	./.	0/0	0/0	0|0	./.	0/0	./.	0/0	0/0	0/0	0/0	0/0	0/0	0|0	./.	0/0	0/0	0/0	0|1	.|.	./.	0/0	0|1	0|0	0/0	./.	0|0	0/0	0/0	./.	0|0	0/0
Cq1B	6126544	Cq1B:6126544	T	A	2269.56	PASS	.	GT	0|0	0/0	0/0	./.	0/0	0/0	0/0	./.	0/0	0/0	0|0	0|0	0/0	0/0	0/0	0/0	./.	0/0	0/0	0|0	0/0	0/0	0/0	0|1	0/0	./.	./.	0/0	0|0	0/0	0|1	0/0	0/0	0/0	0/0	0/0	0/0	0/0	.|.	./.	0/0	0/0	0/0	0|0	0|0	0/0	0/0	.|.	0|0	0/0	0/0	0|1	0/0	0/0	./.	0|0	0/0
Cq1B	6126565	Cq1B:6126565	C	T	320.05	PASS	.	GT	0|0	0/0	0/0	./.	0/0	0/0	0/0	0/0	0/0	0/0	0|0	0|0	0/0	0/0	0/0	0/0	0/0	0/0	0/0	0|0	0/0	0/0	0/0	0|0	0/0	./.	0/0	0/0	0|0	0/0	0|0	0/0	0/0	0/0	0/0	0/0	0/0	0/0	0|0	./.	0/0	0/0	0/0	0|0	0|0	0/0	0/0	0|0	0/1	0/0	0/0	0|0	0/0	0/0	./.	0|0	0/0
Cq1B	6126582	Cq1B:6126582	C	T	308.31	PASS	.	GT	0|0	0/0	0/0	0/0	0/0	0/0	0/0	0/0	0/0	0/0	0|0	0|0	0/0	0/0	0/0	0/0	0/0	0/0	0/0	0|0	0/0	0/0	0/0	0|0	0/0	./.	./.	0/0	0|0	0/0	0/1	0/0	0/0	0/0	0/0	0/0	./.	0/0	0|0	./.	0/0	0/0	0/0	0|0	0|0	0/0	0/0	0|0	0/0	0/0	./.	0|0	0/0	0/0	./.	0|0	0/0
Cq1B	6132849	Cq1B:6132849	T	A	74623.8	PASS	.	GT	1|1	0/0	0/0	./.	1/1	0|1	0/0	0/0	0/0	0/0	0|0	0|0	./.	1/1	0/0	0/0	0/0	1/1	0/0	0|1	0/1	0/0	0/0	1|1	0/0	0/1	0/0	0/0	1|1	./.	0/0	0/0	0/1	0/0	0/1	0/0	0/0	0/0	1|1	0|1	./.	0/0	0/0	0|0	0|0	0/0	0/1	0|1	0/1	1/1	./.	0|0	0/0	1/1	./.	0|0	0/0
Cq1B	6168440	Cq1B:6168440	A	C	52243.4	PASS	.	GT	1|1	0/0	0/0	0/0	0/0	0/1	./.	./.	./.	0/0	0|0	0|0	0/0	1/1	./.	0/0	0/0	0/0	0/0	1|1	1/1	./.	0/0	0|0	0/0	./.	1/1	0/0	0|0	0/0	./.	0/0	1/1	0/0	0/1	0/0	0/0	0/0	1|1	.|.	./.	0/0	0/0	0|0	0|0	0/0	1/1	0|0	0/1	0/0	0/0	0|0	0/0	./.	0/0	.|.	0/1
Cq1B	6172973	Cq1B:6172973	G	C	3942.94	PASS	.	GT	0|0	0/0	0/0	0/0	0/0	./.	0/0	0/0	0/0	0/0	0|0	.|.	0/0	0/0	0/0	0/0	0/0	0/0	0/0	0|0	0/0	0/0	0/0	0|0	0/0	./.	0/0	0/0	0|0	0/0	0/0	0/0	0/0	./.	0/0	0/0	0/0	0/0	0|0	0|0	0/0	0/0	./.	0|0	0|0	./.	0/0	0|0	./.	0/0	./.	0|0	0/0	./.	./.	.|.	0/1
Cq1B	6205684	Cq1B:6205684	G	T	171707	PASS	.	GT	1|1	0/1	1/1	1/1	0/0	0/1	0/0	1/1	1/1	1/1	1|1	.|.	0/0	1/1	0/0	1/1	0/1	0/0	0/0	1|1	1/1	0/0	1/1	0|0	0/1	./.	1/1	./.	0|0	1/1	1/1	1/1	1/1	1/1	1/1	1/1	1/1	./.	1|1	.|.	0/0	0/0	1/1	1|1	1|1	0/0	1/1	1|1	1/1	0/0	1/1	1|1	1/1	0/1	./.	1|1	0/0
Cq1B	6214177	Cq1B:6214177	C	G	3048.8	PASS	.	GT	0|0	0/0	./.	0/0	0/0	0/0	0/0	0/0	0/0	0/0	0|0	0|0	0/0	0/0	0/0	0/0	./.	0/0	0/0	0|0	0/0	./.	0/0	0|0	0/0	./.	./.	0/0	0|0	0/0	0/0	0/0	./.	0/0	0/0	0/0	0/0	0|1	0|0	.|.	0/0	0/0	0/0	0|0	0|0	./.	0/0	0|1	0/0	0/0	./.	0|0	0|1	0/0	./.	0|0	0/0
Cq1B	6237275	Cq1B:6237275	T	C	2936.76	PASS	.	GT	0|0	0/0	0/1	0/0	0/0	0/0	0/0	0/0	0/1	0/0	0|0	0|0	0/0	0/0	0/0	0/0	0/0	0/0	0/0	.|.	0/0	0/0	0/0	0|0	./.	0/0	0/0	./.	0|0	0/0	0/0	0/0	0/0	0/0	0/0	0/0	0/0	0|0	0|0	0|0	0/0	0/0	0/0	0|0	0|0	0/0	0/0	0|0	0/0	0/0	0/0	0|0	0|0	0/0	0/0	.|.	0/0
Cq1B	6237389	Cq1B:6237389	T	C	636.91	PASS	.	GT	0|0	0/0	0/0	0/0	0/0	0/0	./.	0/0	0/0	./.	0|0	0|0	0/0	0/0	0/0	0/0	0/0	0/0	0/0	0|0	0/0	0/0	0/0	0|0	0/0	0/0	0/0	0/0	0|0	./.	0/0	0/0	0/0	0/0	0/0	0/0	0/0	0|0	0|0	0|0	0/0	0/0	0|1	0|0	0|0	0/0	0/0	0|0	0/0	0/0	./.	0|0	0|0	0/0	./.	0|0	0/0
Cq1B	6312448	Cq1B:6312448	A	G	124448	PASS	.	GT	0/1	0/1	0/1	0/1	0/1	0/1	./.	0/1	0/1	0/1	0|0	0/1	0/0	0/1	0/1	0/1	0/1	0/1	0/0	0/1	0/1	0/1	0/1	0/1	0/1	0/0	0/1	0/1	0/1	0/0	0/0	0/1	0/1	0/1	0/1	0/1	0/1	0/1	0/1	0/1	0/1	0/1	0|0	0/1	0/1	0/1	0/1	0/1	0/1	0/0	0/1	0/1	0/1	0/1	0/1	0/1	0/1
Cq1B	6312532	Cq1B:6312532	G	A	91963.8	PASS	.	GT	0/1	0/1	0/1	0/0	0/1	0/1	0/0	0/1	0/1	./.	0/1	0/1	./.	0/1	0/1	0/1	./.	0/1	./.	0/1	0/1	0/1	0/1	0/1	0/0	./.	0/0	0/1	0/1	0/0	0/0	0/1	0/1	0/0	0/1	0/1	0/1	0/0	0/1	./.	0/0	0/1	0/1	0/1	0/1	0/1	0/1	0/1	0/1	0/0	0/1	0/1	0/1	0/0	0/1	0/1	0/1
Cq1B	6312601	Cq1B:6312601	T	C	44437.1	PASS	.	GT	0/0	0/1	0/0	0/0	0/0	0/0	./.	0/1	0/1	0/0	0/1	0/1	./.	0/0	0/1	0/1	0/0	0/1	0/0	0/1	0/0	0/0	0/1	0/1	0/0	./.	0/0	0/1	0/1	0/0	0/0	0/0	0|1	0/0	0/0	0/1	0/0	0/0	0/1	0/0	0/0	./.	0/1	0/0	0/1	0/1	0/1	0/0	0/1	0/0	0/1	0/0	0/1	0/0	./.	0/0	0/1
Cq1B	6333283	Cq1B:6333283	G	A	2478.52	PASS	.	GT	0|1	0/0	0/0	0/0	0/0	0/0	0/0	./.	0/0	0/0	0/0	0/0	0/0	0/0	0/0	0/0	0/0	0/0	0/0	0/0	0/0	0/0	0/0	0/0	0/0	./.	0/0	0/0	0/0	./.	0/0	0/0	0|0	0/0	0/0	0/0	0/0	0/0	0/0	0/0	0/0	./.	0/0	0/0	0/0	0/0	0/0	0/0	0/0	0/0	0/0	0/0	0/0	0/0	./.	0/0	0/0
Cq1B	6333385	Cq1B:6333385	T	A	22491.3	PASS	.	GT	0|0	0/0	0/0	0/0	./.	0/0	0/0	0/0	0/0	0/0	0/0	0/0	./.	0/0	1/1	0/0	0/0	0/0	1/1	0/0	0/0	0/0	0/0	1/1	0/0	0/0	0/0	0/0	1/1	0/0	0/0	0/0	0/1	0/0	0/0	0/0	0/0	0/0	0/0	1/1	1/1	0/0	0/0	0/0	0/0	0/0	0/0	0/0	./.	1/1	0/0	0/0	0/0	./.	0/0	./.	0/0
Cq1B	6338284	Cq1B:6338284	T	C	2722.96	PASS	.	GT	0|0	0/0	0/0	0/0	0/0	0/0	0/0	0/0	0/0	0/0	0/0	0/0	1/1	0/0	0/0	0/0	0/0	0/0	0/0	0/0	0/0	0/0	0/0	1/1	0/0	0/0	0/0	0/0	0/0	0/0	0/0	0/0	0/0	0/0	0/0	0/0	0/0	0/0	0/0	./.	0/0	0/0	0/0	./.	0/0	0/0	0/0	0/0	0/0	0/0	0/0	0/0	0/0	./.	0/0	0/0	./.
Cq1B	6347323	Cq1B:6347323	T	C	1344.95	PASS	.	GT	0/1	0/0	0/0	./.	0/0	0/0	0/0	0/0	0/0	0/0	0/0	0/0	0|1	0/0	0/0	0/0	0/0	0/0	./.	0/0	0/0	./.	0/0	0/0	0/0	0/0	./.	0/0	0/0	0/0	0/0	./.	0/0	0/0	0/0	0/0	0/0	0/0	0/0	0|1	0/0	./.	0/0	./.	0/0	0/0	./.	0/0	0/0	0/0	./.	0/0	0/0	0/0	./.	./.	0/0
Cq1B	6374170	Cq1B:6374170	T	C	335.2	PASS	.	GT	0/0	0/0	0/0	./.	0/0	0/0	0/0	0/0	0/0	0/0	0/0	./.	0|0	0/0	./.	0/0	0/0	0/1	0/0	0/0	0/0	./.	0/0	0/0	0/0	./.	0/0	0/0	0/0	0/0	./.	0/0	0/0	0/0	0/0	0/0	./.	0/0	0/0	0|0	0/0	0/0	0/0	0/0	0/0	0/0	0/0	0/0	./.	0/0	0/0	0/0	./.	0/0	0/0	./.	./.
Cq1B	6387760	Cq1B:6387760	C	T	255833	PASS	.	GT	1/1	1/1	0/1	1/1	1/1	1/1	0/1	1/1	1/1	1/1	1/1	1/1	1|1	1/1	0/0	1/1	1/1	1/1	0/0	1/1	1/1	0/1	1/1	1/1	1/1	./.	1/1	0/0	1/1	1/1	./.	1/1	1/1	1/1	1/1	1/1	1/1	1/1	1/1	.|.	./.	1/1	1/1	1/1	1/1	0/0	1/1	1/1	./.	1/1	./.	./.	1/1	1/1	./.	1/1	0/0
Cq1B	6387815	Cq1B:6387815	C	A	13345.2	PASS	.	GT	0/0	0/0	0/0	./.	0/0	0/0	0/0	0/0	0/0	0/0	0/0	0/0	0|0	0/0	0/0	0/0	0/0	0/0	0/0	0/0	0/0	1/1	0/0	0/0	0/0	./.	0/0	0/0	0/0	./.	0/0	0/0	0/0	0/0	0/0	0/0	0/0	0/0	0/0	0|0	0/0	0/0	0/0	0/0	0/0	0/0	0/0	0/0	0/0	0/0	0/0	./.	1/1	0/0	./.	0/1	0/0
Cq1B	6390082	Cq1B:6390082	G	C	3904.47	PASS	.	GT	0/0	0/0	0/0	0/0	1/1	./.	0/0	0/0	0/0	0/0	0/0	./.	0|0	0/0	0/0	0/0	0/0	1/1	0/0	0/0	0/0	0/0	0/0	./.	0/0	./.	0/0	0/0	0/0	0/0	0/0	0/0	0/0	0/0	0/0	0/0	0/0	0/0	0/0	.|.	0/0	0/0	0/0	0/0	0/0	0/0	0/0	0/0	0/0	0/0	./.	0/0	0/0	0/0	./.	0/0	0/0
Cq1B	6395276	Cq1B:6395276	C	A	14830.9	PASS	.	GT	0/0	0/0	0/0	0/0	0/0	0/0	0/0	0/0	0/0	0/0	0/0	0/0	0|0	0/0	./.	0/0	0/0	0/0	0/0	0/0	0/0	1/1	0/0	0/0	0/0	0/0	0/0	0/0	./.	0/0	0/0	0/0	0/0	0/0	0/0	0/0	0/0	0/0	0/0	.|.	./.	1/1	0/0	0/0	0/0	0/0	0/0	0/1	./.	0/0	./.	0/0	0/1	./.	./.	0/0	0/0
Cq1B	6405977	Cq1B:6405977	C	T	6926.28	PASS	.	GT	0/0	0/0	0/0	0/0	0/0	0/0	0/0	0/0	0/0	0/0	0/0	0/0	0|0	0/0	0/0	0/0	0/0	0/0	0/0	0/0	0/0	0/0	./.	0/0	0/0	0/0	0/0	0/0	./.	0/0	0/0	0/0	0/0	0/0	0/0	0/0	0/0	./.	0/0	0|0	0/0	1/1	0/0	0/0	./.	0/0	0/0	0/1	./.	./.	./.	0/0	0/0	0/0	./.	./.	0/0
Cq1B	6406154	Cq1B:6406154	T	C	204.07	PASS	.	GT	0/0	0/0	0/0	./.	0/0	0/0	0/0	0/0	0/0	./.	0/0	0/0	0|0	0/0	0/0	1/1	0/0	0/0	0/0	0/0	0/0	./.	./.	./.	0/0	./.	0/0	0/0	0/0	0/0	0/0	0/0	0/0	./.	0/0	0/0	0/0	0/0	0/0	0|0	0/0	0/0	./.	0/0	./.	0/0	0/0	0/0	./.	0/0	0/0	0/0	0/0	0/0	0/0	./.	0/0
Cq1B	6408573	Cq1B:6408573	A	T	1950.82	PASS	.	GT	0/0	0/0	0/0	0/0	./.	0/0	0/0	0/0	0/0	0/0	0/0	0/0	0|0	0/0	./.	0/0	0/0	0/0	0/0	0/0	0/0	0/0	0/0	0/0	0/0	./.	0/0	0/0	0/0	0/0	./.	0/0	0/0	./.	0/0	0/0	0/0	0/0	0/0	.|.	./.	0/0	0/0	0/0	0/0	1/1	0/0	0/0	./.	0/0	0/0	0/0	0/0	0/0	./.	0/0	0/0
Cq1B	6433631	Cq1B:6433631	T	C	129.86	PASS	.	GT	0/0	0/0	0/0	0/0	0/0	0/0	0/0	0/0	0/0	0/0	0/0	0/0	.|.	0/1	0/0	0/0	0/0	0/0	0/0	0/0	0/0	0/0	0/0	0/0	0/0	./.	0/0	0/0	0/0	0/0	0/0	0/0	0/0	0/0	0/0	0/0	0/0	0/0	0/0	.|.	0/0	0/0	0/0	0/0	0/0	0/0	0/0	./.	0/0	0/0	0/0	0/0	0/0	0/0	0/0	0/0	0/0
Cq1B	6476647	Cq1B:6476647	G	A	110.3	PASS	.	GT	0/0	0/0	0/0	./.	0/0	0/0	0/0	0/0	0/0	0/0	0/0	0/0	0|0	0/0	0/0	0/0	0/0	0/0	0/0	0/0	0/0	0/0	0/0	0/0	0/0	./.	0/0	0/0	0/0	./.	./.	./.	./.	./.	0/0	0/0	0/0	0/0	0/0	.|.	0/0	0/0	0/0	./.	0/0	0/0	0/0	0/0	0/0	0/0	0/0	0/0	0/0	0/1	0/0	0/0	0/0
Cq1B	6508817	Cq1B:6508817	C	T	2802.86	PASS	.	GT	0/0	0/0	0/0	0/0	0/0	0/0	0/0	./.	0/0	0|1	0/0	0/0	0|0	./.	./.	0/0	0/0	0/0	./.	0/0	0/0	0/0	0/0	0/0	0/0	0/0	0/0	0/0	0/0	0/0	0/0	0/0	./.	./.	0/0	0/0	0/0	0/0	0/0	.|.	./.	0/0	./.	./.	0/0	0/0	./.	0/0	0/0	0/0	0/0	0/0	0|1	0/0	0/0	0/0	0/0
Cq1B	6513511	Cq1B:6513511	A	T	8330.57	PASS	.	GT	0/0	./.	0/0	./.	0/0	./.	0/0	0/0	0/0	.|.	0/0	0/0	0|0	0/0	0/0	0/0	0/0	0/0	0/0	0/0	0/0	0/0	./.	0/0	0/0	./.	0/0	0/0	0/0	0/0	./.	0/0	0/0	./.	0/0	0/1	0/0	./.	0/1	0|0	0/0	0/1	0/0	0/0	0/0	0/0	0/0	0/0	0/0	0/0	0/0	0/0	0|0	0/0	./.	./.	0/0
Cq1B	6519255	Cq1B:6519255	A	C	14586.9	PASS	.	GT	0/1	0/1	0/0	./.	0/0	0/1	0/0	0/0	./.	0/1	0/0	0/0	0|0	0/1	0/0	0/0	0/1	0/0	0/0	0/0	0/0	0/0	0/0	0/1	0/1	./.	0/0	0/0	0/0	0/1	0/0	0/0	0/1	./.	0/0	0/0	0/0	0/0	0/0	.|.	./.	0/0	0/0	0/1	0/1	./.	0/1	0/1	0/1	./.	0/1	./.	0|0	./.	0/0	0/1	0/0
Cq1B	6535609	Cq1B:6535609	G	A	12781.2	PASS	.	GT	0/0	0/0	0/0	./.	0/0	0/0	1/1	0/0	0/0	0/0	0/0	0/0	0|0	0/0	./.	0/0	0/0	0/0	0/0	0/0	0/0	0/0	0/0	0/0	./.	./.	0/0	0/0	./.	./.	0/0	0/0	0/0	0/0	0/0	0/0	0/0	0/0	0/0	.|.	0/0	0/0	0/0	0/0	0/0	0/0	0/0	0/0	0/0	0/0	./.	0/0	0|0	0/0	./.	0/0	./.
Cq1B	6535677	Cq1B:6535677	C	T	73767.8	PASS	.	GT	1/1	1/1	0/0	0/0	0/0	1/1	0/0	1/1	0/0	1/1	1/1	0/0	0|0	1/1	./.	0/0	1/1	0/0	0/0	1/1	1/1	0/0	1/1	0/0	1/1	./.	1/1	0/0	./.	1/1	0/0	1/1	1/1	0/1	0/0	0/0	0/0	0/1	1/1	0|0	0/0	0/0	0/0	1/1	1/1	0/0	1/1	0/1	1/1	0/0	1/1	1/1	0|0	1/1	0/0	1/1	0/0
Cq1B	6546986	Cq1B:6546986	T	C	9352.43	PASS	.	GT	0/0	0/0	0/0	./.	0/0	0/0	0/0	0/0	0/0	0/0	0/0	0/0	0|0	0/0	./.	0/0	./.	0/0	0/0	0/1	0/0	0/0	./.	0/0	0/0	./.	0/0	0/0	0/0	0/0	0/0	0/0	./.	./.	0/0	0/0	0/0	0/0	0/0	0|0	0/0	0/0	0/0	0/0	0/0	0/0	0/0	0/0	./.	0/0	0/0	./.	0/1	./.	0/0	0/1	./.
Cq1B	6555216	Cq1B:6555216	G	A	2355.93	PASS	.	GT	./.	0/0	0/0	./.	0/0	0/0	0/0	0/0	0/0	0/0	0/0	0/0	0|0	0/0	0/0	0/0	0/0	0/0	0/0	0/0	0/0	0/0	0/0	0/0	0/0	./.	0/0	0/0	0/0	0/0	0/0	0/0	0/0	./.	0|1	0/0	0/0	./.	./.	0|0	0/0	0/0	0/0	0/0	./.	./.	0/0	0/0	0/0	0/0	0/0	0/0	0/0	0/0	./.	./.	./.
Cq1B	6568438	Cq1B:6568438	C	A	72797.8	PASS	.	GT	0/0	./.	1/1	1/1	0/0	0/0	0/0	0/0	1/1	0/0	0/0	1/1	0|0	0/0	./.	0/0	0/0	0/0	0/0	./.	0/0	1/1	0/0	./.	0/0	./.	0/0	0/0	0/0	0/0	1/1	0/0	0/0	0/0	0/1	1/1	1/1	0/0	./.	0|0	0/0	1/1	1/1	./.	0/0	0/0	0/0	0/1	0/0	0/0	./.	0/0	1/1	./.	1/1	0/0	0/0
Cq1B	6594340	Cq1B:6594340	C	G	232.25	PASS	.	GT	0/0	0/0	0/0	./.	0/0	0/0	0/0	0/0	0/0	0/0	0/0	0/0	0|0	0/0	0/0	0/0	0/0	0/0	0/0	0/0	0/0	0/0	0/0	0/0	0/0	./.	0/0	0/0	0/0	0/0	0/0	0/0	0/0	0/0	0/0	0/0	0/0	0/0	0/0	0|0	./.	0/0	0/0	0/1	0/0	0/0	0/0	0/0	0/0	0/0	./.	0/0	0/0	0/0	0/0	0/0	0/0
Cq1B	6600572	Cq1B:6600572	G	T	53.01	PASS	.	GT	0/0	0/0	0/0	./.	0/0	0/0	0/0	0/0	0/0	./.	0/0	0/0	.|.	./.	0/0	0/0	0/0	./.	0/0	0/0	0/0	0/0	0/0	0/0	0/0	./.	0/0	0/0	./.	0|1	0/0	0/0	0/0	0/0	./.	0/0	0/0	0/0	./.	0|0	./.	0/0	./.	0/0	0/0	0/0	0/0	0/0	0/0	0/0	0/0	0/0	0/0	0/0	0/0	0/0	0/0
Cq1B	6608062	Cq1B:6608062	G	T	6298.17	PASS	.	GT	0/0	0/0	0/0	./.	0/0	0/0	./.	0/0	0/0	0/0	0/0	0/0	0|0	0/0	0/0	0/0	0/0	0/0	./.	0/0	0/0	./.	0/1	0/0	./.	0/0	./.	0/0	0/0	0|0	0/0	0/0	./.	0/0	0/0	0/0	0/0	0/0	0/0	.|.	0/0	0/0	./.	./.	0/0	0/0	0/0	0/0	0/0	0/0	0/0	0/0	0/0	./.	0/0	0/0	0/0
Cq1B	6657317	Cq1B:6657317	C	T	819.71	PASS	.	GT	0/0	0/0	0/0	0/0	./.	0/0	./.	0/0	0/1	0/0	0/0	0/0	0|0	0/0	./.	0/0	0/0	0/0	0/0	0/0	0/0	0/0	0/0	./.	0/0	0/0	0/0	0/0	0/0	0|0	0/0	0/0	0/0	0/0	0/1	0/0	0/0	0/0	0/0	0|0	0/0	0/0	0/0	0/0	0/0	0/0	0/0	0/0	./.	0/0	0/0	0/0	./.	0/0	0/0	0/0	0/0
Cq1B	6658229	Cq1B:6658229	G	A	1755.91	PASS	.	GT	0/0	0/0	./.	./.	0/0	0/0	0/0	./.	0/0	0/0	0/0	0/0	.|.	0/0	./.	./.	0/0	0/0	0/0	0/0	0/0	0/0	0/0	0/0	0/0	0/0	0/0	./.	0/0	0|0	0/0	0/0	0/0	0/0	0/0	0/0	0/0	./.	0/0	0|0	0/0	0/0	0/0	0/0	0|1	0/0	0/0	0/0	./.	0/0	./.	0/0	0/0	0|1	0/0	0/0	0/0
Cq1B	6658568	Cq1B:6658568	G	A	80.42	PASS	.	GT	0/0	0/0	0/0	0/0	0/0	0/0	0/0	0/0	0/0	0/0	0|1	0/0	0|0	0/0	./.	0/0	0/0	0/0	./.	0/0	0/0	./.	0/0	./.	0/0	0/0	0/0	0/0	0/0	0|0	0/0	0/0	0/0	0/0	./.	0/0	0/0	0/0	0/0	.|.	./.	./.	0/0	0/0	0|0	0/0	0/0	0/0	0/0	0/0	0/0	0/0	0/0	0|0	./.	0/0	0/0
Cq1B	6659791	Cq1B:6659791	T	C	21747.8	PASS	.	GT	./.	0|1	0/0	./.	0/0	0|1	./.	0/0	0/0	0|1	0|1	0/0	0|1	0|1	0/0	0|1	0|1	./.	0/0	0/0	0/0	./.	0/0	0/0	0|1	./.	0|1	./.	./.	0|1	0/0	0|1	0|1	0|1	0/0	0/0	0|1	0/0	0|1	.|.	0/0	0/0	0/0	0|1	0|1	0/0	0/0	0|1	./.	0/0	0/0	0/0	0/0	0|1	./.	0|1	0/0
Cq1B	6659956	Cq1B:6659956	T	C	44.06	PASS	.	GT	0/0	0|0	./.	./.	0/0	0|0	0/0	0/0	./.	0|0	.|.	0/0	.|.	0|0	0/0	0|0	0|0	0/0	0/0	0/0	0/0	0/0	0/0	0/0	0|0	./.	.|.	0/0	0/0	0|0	0/0	0|0	0|0	0|0	0/0	0/0	0|0	0/0	0|0	0|0	0/0	0/0	0/0	0|0	0|0	0/0	0/0	0|0	0/0	0/0	0/1	./.	0/0	0|0	0/0	.|.	0/0
Cq1B	6660147	Cq1B:6660147	G	C	1687.78	PASS	.	GT	0/0	0|0	./.	./.	0/0	0/1	0/0	0/1	0/0	0|0	0|0	0/0	0|0	0|0	./.	0|0	0|0	0/0	0/0	0/0	0/0	0/0	0/1	0/0	0|1	./.	0|0	0/0	0/0	0|0	0/0	0/1	0|0	0|0	0/0	0/0	0|0	0/0	0|1	.|.	0/0	0/0	0/0	0|0	0|0	0/0	0/0	0|0	./.	0/0	0/0	./.	0/1	0|0	./.	.|.	0/0
Cq1B	6691869	Cq1B:6691869	G	A	3580.6	PASS	.	GT	0/0	0|0	0/0	0/0	0/0	0/0	0/0	0/0	0/0	0|0	0|0	0/0	0|0	0|0	./.	0|0	0|0	0/0	0/0	0/0	0/0	0/0	0/0	0/0	0/1	./.	.|.	0/0	0/0	.|.	0/0	0/0	0|0	0|0	0/0	0/0	0|0	0/0	0|0	.|.	./.	0/0	0/0	0|0	0|0	./.	./.	0|0	0/0	./.	0/0	0/0	./.	0|0	0/0	0|0	0/0
Cq1B	6692298	Cq1B:6692298	T	C	64125.4	PASS	.	GT	0/1	0/1	0/1	0/1	./.	0/1	0/0	0/1	0|1	0/1	0/1	0/1	.|.	0/1	0/0	0|1	0/1	0/0	./.	0|1	0/1	0|1	0/0	0/0	0/1	0/1	0/1	0/0	0/0	0/1	0/1	0/1	.|.	0/1	0/1	0/1	0/1	0/1	0/1	0|0	0/0	0/0	0/1	0|0	0/1	0/0	0/1	0/1	0|1	0/0	0|1	0/1	0/1	0|0	./.	0/1	./.
Cq1B	6695270	Cq1B:6695270	T	C	55.28	PASS	.	GT	0/0	0/0	0/0	0/0	0/0	0/0	0/0	0/0	0|0	0/0	0/0	0/0	.|.	0/0	./.	0|0	0/0	0/0	./.	0|0	0/0	0|0	0/0	0/0	0/0	./.	0/0	0/0	0/0	0/0	0/0	0/0	0|0	./.	0/0	0/0	0/0	0/0	0/0	0|0	0/1	0/0	0/0	.|.	0/0	0/0	0/0	0/0	0|0	0/0	0|0	0/0	0/0	0|0	./.	0/0	0/0
Cq1B	6742311	Cq1B:6742311	A	C	30294.2	PASS	.	GT	0/0	0/0	./.	0/0	0/0	0/0	0/0	0/0	0|0	0/0	0/0	0/0	0|0	0/0	0/0	0|0	0/0	0/0	0/0	0|0	0/0	1|1	0/0	0/0	0/0	0/0	0/0	0/0	0/0	0/0	0/0	0/0	0|0	0/0	0/0	0/0	0/0	0/0	0/0	.|.	0/0	1/1	0/0	0|0	0/0	0/0	./.	0/1	.|.	0/0	.|.	0/0	./.	0|0	0/1	0/0	0/0
Cq1B	6747270	Cq1B:6747270	C	T	1218.95	PASS	.	GT	./.	0/0	0/0	./.	0/0	0/0	0/0	0/0	0|0	./.	0/0	0/0	0|0	0/0	0/0	0|0	0/0	0/0	./.	0|0	0/0	0|0	0/0	0/0	0/0	0/0	0/0	0/0	0/0	0/0	0/0	0/0	0|0	0/0	0/0	0/0	0/0	0/0	./.	.|.	0/0	0/0	0/0	0|0	./.	0/0	0/0	0/0	.|.	0/0	.|.	./.	0|1	0|0	0/0	0/0	0/0
Cq1B	6786660	Cq1B:6786660	C	T	1293.15	PASS	.	GT	./.	0/0	0/0	0/0	0/0	0/0	0/0	0/0	1|1	./.	0/0	1/1	0|0	0/0	./.	0|0	0/0	0/0	0/0	0|0	0/0	0|0	0/0	./.	0/0	./.	0/0	0/0	0/0	./.	0/0	0/0	0|0	./.	0/0	0/0	0/0	0/0	0/0	0|0	0/0	0/0	0/0	0|0	0/0	0/0	0/0	0/0	0|0	0/0	0|0	0/0	0|0	0|0	1/1	./.	0/0
Cq1B	6827994	Cq1B:6827994	C	T	4086.89	PASS	.	GT	0/0	0/0	0/0	./.	0/0	0/0	0/0	0/0	0|0	0/0	0/0	0/0	0|0	./.	0/0	0|0	0/0	0/0	0/0	0|0	0/0	0|0	./.	0/0	0/0	./.	./.	0/0	0/0	0/0	0/0	0/0	.|.	0/0	0/1	0/0	0/0	0/0	0/0	0|0	0/0	0/0	0/0	0|0	0/0	0/0	0/0	0/0	0|0	0/0	0|0	0/0	0|0	0|0	./.	0/0	./.
Cq1B	6836756	Cq1B:6836756	T	A	409.83	PASS	.	GT	0/0	0/0	0/0	0/0	0/0	0/0	0/0	0/0	0|0	0/0	0/0	0/0	0|0	0/0	0/0	.|.	0/0	0/0	0/0	0|0	0/0	.|.	0/0	0/0	0/0	./.	./.	0/0	0|1	0/0	0/0	0/0	0|0	./.	0/0	0/0	0/0	./.	0/0	.|.	./.	0/0	0/0	0|0	0/0	0/0	0/0	0/0	0|0	./.	0|0	0/0	0|0	0|0	./.	0/0	0/0
Cq1B	6837275	Cq1B:6837275	A	G	1169.83	PASS	.	GT	0/0	0/0	0/0	./.	0/0	0/0	0/0	0/0	0|0	0/0	0/0	0/0	0|0	0/0	0/0	0|0	0/0	0/0	0/0	1|1	0/0	0|0	0/0	0/0	0/0	./.	0/0	0/0	0|0	0/0	0/0	0/0	0|0	0/0	0/0	0/0	0/0	0/0	0/0	.|.	0/0	0/0	0/0	0|0	./.	0/0	0/0	0/0	0|0	0/0	0|0	0/0	0|0	0|0	./.	./.	0/0
Cq1B	6839591	Cq1B:6839591	A	G	21998.9	PASS	.	GT	0/1	0/1	0/0	0/1	0/0	./.	0/0	0/0	.|.	0/1	0/0	0/1	0/1	0/0	0/0	0/1	0/0	./.	0/0	0/1	0/0	0/1	0/0	0/0	0/1	0/1	0/1	0/0	0|0	0/1	0/0	0|1	0|0	./.	0/0	0/0	0/0	0/1	0/0	0|0	./.	0|1	0/0	.|.	0/0	0/0	0/0	./.	0|0	./.	.|.	0/1	0|0	0|0	./.	0/0	0/0
Cq1B	6847006	Cq1B:6847006	C	T	11947.3	PASS	.	GT	0/0	0/0	0/0	0/0	./.	0/0	0/0	0/0	0/1	0/1	0/0	0/0	0/1	0/0	./.	0/0	0/0	0/0	0/0	0/0	0/0	0/0	0/1	0/0	0/0	./.	0/1	0/0	0|0	0/1	0/0	0|0	0|0	0/0	0/0	0/0	./.	0/0	0/0	.|.	0/0	0|0	0/1	0|0	0/0	./.	0/0	0/0	.|.	0/0	0/1	0/0	0|0	0|0	./.	0/0	0/0
Cq1B	6847043	Cq1B:6847043	G	A	92108.3	PASS	.	GT	0/1	0/1	0/1	./.	0/0	1/1	0/0	1/1	0/1	0/1	0/1	1/1	0/0	0/1	./.	0/0	1/1	./.	0/0	0/1	1/1	0/1	0/1	0/0	0/1	./.	0/1	0/0	0|0	0/1	0/1	1|1	1|1	0/1	0/1	1/1	./.	0/1	1/1	.|.	0/0	1|1	1/1	0/1	0/1	0/0	0/1	0/1	.|.	0/0	0/1	1/1	1|1	.|.	./.	1/1	0/0
Cq1B	6856582	Cq1B:6856582	C	A	995.33	PASS	.	GT	0/0	./.	0/0	./.	0/0	0/0	0/0	0/0	0/0	0/1	0/0	0/0	./.	0/0	0/0	./.	0/0	0/0	0/0	./.	0/1	0/0	0/0	0/0	0/0	0/0	0/0	0/0	0|0	./.	0/0	.|.	0|0	0/1	0/0	0/0	0/0	0/0	0|1	0|0	0/0	0|0	0/0	0/0	0/0	0/0	0/0	0/0	.|.	0/0	0/1	0/0	0|0	0|0	0/0	./.	0/0
Cq1B	6909445	Cq1B:6909445	G	C	27057.1	PASS	.	GT	./.	0/0	0/0	./.	0/0	0/0	0/0	0/0	0/0	0/0	0/0	0/0	0/0	0/0	0/0	0/1	0/0	0/0	0/0	0/0	0/0	0/0	0/0	0/0	0/0	0/0	0/0	0/0	0|0	0/0	0/0	0|0	0|0	0/0	0/0	0/0	./.	0/0	0|0	.|.	0/0	0|0	0/0	0/1	0/0	0/0	0/0	0/0	.|.	0/0	0/0	0/0	0|0	.|.	0/0	./.	0/0
Cq1B	6964674	Cq1B:6964674	G	A	5021.13	PASS	.	GT	./.	0/0	0/0	./.	0/0	0/0	0/0	0/0	0/0	0/0	0/0	0/0	1/1	0/0	0/0	0/0	0/0	0/0	0/0	0/0	0/0	0/0	./.	0|1	0/0	./.	0/0	./.	.|.	0/0	0/0	0|0	0|0	./.	0/0	0/0	0/0	0/0	0|0	.|.	0/0	0|0	0/0	0/0	0/0	0/0	0/0	0/0	0|0	0/0	0/0	0/0	0|0	0|0	0/0	0/0	0/0
Cq1B	6970384	Cq1B:6970384	T	A	2542.7	PASS	.	GT	0/0	0/0	0/0	0/0	./.	0/0	0/0	0/0	0/0	0/0	0/0	0/0	0/0	0/0	./.	0/0	0/0	./.	0/0	0/0	0/0	0/1	0|1	0|0	0/0	./.	0/0	0/0	0|0	0/0	0/0	0|0	0|0	0/1	0/0	0/0	0/0	0/0	0|0	0|0	./.	0|0	0/0	./.	0/0	0/0	0/0	0/0	.|.	./.	0/0	0/0	0|0	0|0	0/0	0/0	0/0
Cq1B	6970394	Cq1B:6970394	G	T	11955	PASS	.	GT	0/0	0/0	0/1	0/0	./.	0/0	0/0	0/0	0/1	0/0	0/0	0/0	0/0	0/0	./.	0/0	0/0	./.	0/0	0/0	0/1	0/0	0|0	0|0	0/0	./.	0/0	0/0	0|0	0/0	0/0	0|0	0|0	0/0	0/0	0/1	0/1	0/1	0|0	.|.	./.	0|0	0/1	./.	0/0	0/0	0/1	0/0	.|.	./.	0/0	0/0	0/1	0|0	0/1	0/0	0/0
Cq1B	6970452	Cq1B:6970452	C	T	33322.9	PASS	.	GT	0/1	0/1	0/0	0/1	./.	0/1	0/0	0/1	0/1	0/1	./.	0/1	0/1	0/1	0/0	0/0	0/1	0/0	0/0	0/1	0/1	0/1	0/1	0|0	0/0	./.	0/1	0/0	0|0	0/0	0/1	0/1	0/1	0/1	0/1	0/1	0/1	0/0	0/1	.|.	0/0	0|0	0/1	0/1	0/1	0/0	0/1	0/1	.|.	0/0	0/1	0/1	0/1	0|0	0/1	0/1	0/0
Cq1B	6970972	Cq1B:6970972	C	A	1298.6	PASS	.	GT	0/0	0/0	0/0	./.	0/0	0/0	0/0	0/0	./.	0/0	0/0	0/0	0/0	0/0	0/0	0/0	0/0	./.	0/0	0/0	0/0	0/0	0/0	0|0	0/0	0/0	0/0	0/0	0|0	0/0	0/0	0/0	0/0	./.	0/0	0/0	0/0	0/0	0/0	0|0	0/0	0|0	0/0	./.	0/0	0/0	0/1	0/0	.|.	0/0	0/0	0/0	./.	0|0	./.	0/0	0/0
Cq1B	7013787	Cq1B:7013787	G	A	85.63	PASS	.	GT	0/0	0/0	0/0	./.	./.	0/0	0/0	./.	0/0	0/0	0/0	0/0	0/0	0/0	0/0	0/0	0/0	0/0	0/0	0/0	0/0	0/0	./.	.|.	0/0	./.	0/0	0/0	0|0	0/0	0/0	./.	0/0	./.	0/0	0/0	0/1	0/0	0/0	.|.	0/0	0|0	0/0	0/0	0/0	0/0	0/0	0/0	0|0	0/0	0/0	0/0	./.	0|0	./.	0/0	0/0
Cq1B	7030557	Cq1B:7030557	G	A	9496.81	PASS	.	GT	0/0	0/0	0/0	./.	0/0	0/0	0/0	0/0	0/0	0/0	0/0	./.	./.	0/0	0/0	0/0	0/0	./.	0/0	0/0	0/0	1/1	0/0	0|0	0/0	0/0	0/0	0/0	0|0	0/0	0/0	0/0	0/0	0/0	0/0	0/0	0/0	0/0	0/0	.|.	0/0	1|1	0/0	0/0	0/0	0/0	0/0	0/0	0|0	0/0	0/0	0/0	1/1	0|0	0/0	0/0	0/0
Cq1B	7030636	Cq1B:7030636	T	C	10841.6	PASS	.	GT	0/0	0/0	0/0	0/0	0/0	0/0	0/0	0/0	0/0	0/0	0/0	./.	0/0	0/0	0/0	0/0	0/0	./.	0/0	0/0	0/0	0/0	0/0	0|0	0/0	0/0	0/0	0/0	0|0	0/0	0/0	0/0	0/0	0/0	0/0	0/0	0/0	0/0	0/0	0|0	0/0	0|0	0/0	0/0	0/0	0/0	0/0	0/0	0|0	0/0	0/0	0/0	0/0	0|0	./.	0/1	0/0
Cq1B	7056644	Cq1B:7056644	C	T	99.15	PASS	.	GT	0/0	0/0	0/0	0/0	0/0	0/0	0/0	0/1	0/0	0/0	0/0	0/0	0/0	0/0	./.	0/0	0/0	0/0	0/0	0/0	0/0	./.	0/0	0|0	./.	./.	./.	0/0	0|0	./.	./.	./.	0/0	0/0	0/0	0/0	0/0	0/0	0/0	.|.	0/0	0|0	0/0	0/0	0/0	0/0	./.	0/0	0|0	0/0	./.	0/0	0/0	0|0	0/0	0/0	0/0
Cq1B	7105147	Cq1B:7105147	G	A	26478.5	PASS	.	GT	0/0	0/0	0/0	./.	0/0	0/0	./.	0/0	0/0	0/0	0/0	0/0	0/0	0/0	./.	1/1	0/0	0/1	0/0	0/0	0/0	./.	0/0	0|0	0/0	./.	0/0	0/0	.|.	0/0	0/0	0/0	0/0	./.	0/0	0/0	0/0	0/0	0/0	.|.	0/0	0|0	0/0	0/0	0/0	0/0	0/0	0/0	.|.	0/0	0/0	0/0	0/0	0|0	./.	0/0	./.
Cq1B	7115705	Cq1B:7115705	G	A	4286.39	PASS	.	GT	0/0	./.	0/0	./.	0/0	0/0	./.	0/0	0/0	0/0	./.	0/0	0/0	0/0	0/0	0/0	0/0	0/0	0/0	0/0	0/0	./.	0/0	0|0	0/0	./.	0/0	0/0	0|0	0/0	0/0	0/0	0/0	0/0	0/1	0/0	0/0	0/0	0/0	0|0	./.	0|0	0/0	0/0	0/0	0/0	0/0	0/0	0|0	0/0	0/0	0/0	0/0	0|0	./.	0/0	0/0
Cq1B	7117635	Cq1B:7117635	C	G	67024.9	PASS	.	GT	1/1	1/1	0/0	./.	0/0	0/1	0/0	1/1	./.	./.	1/1	0/0	0/0	1/1	0/0	0/0	1/1	0/0	./.	1/1	1/1	0/0	1/1	0|0	1/1	1/1	./.	0/0	0|0	1/1	0/0	1/1	1/1	./.	0/1	0/0	0/1	1/1	1/1	0|0	./.	0|0	0/0	1/1	1/1	0/0	1/1	./.	.|.	0/0	./.	1/1	0/0	0/1	0/0	1/1	0/0
Cq1B	7117857	Cq1B:7117857	T	G	22488.2	PASS	.	GT	0/0	0/0	0/0	0/0	1/1	0/0	1/1	0/0	0/0	0/0	0/0	0/0	./.	0/0	0/0	0/0	0/0	1/1	1/1	0/0	0/0	0/0	0/0	0|0	0/0	./.	0/0	0/0	1|1	0/0	0/0	0/0	./.	./.	0/0	0/0	0/0	0/0	0/0	0|0	0/0	.|.	0/0	0/0	./.	./.	0/0	./.	.|.	0/0	0/0	0/0	0/0	0/0	./.	./.	0/0
Cq1B	7120411	Cq1B:7120411	C	A	25603.8	PASS	.	GT	0/0	0/0	0/0	0/0	0/0	0/0	0/0	0/0	0/0	0/0	0/0	0/0	0/0	0/0	0/0	0/1	0/0	0/0	0/0	0/0	0/0	0/0	0/1	0|0	0/0	./.	0/0	0/0	0|0	0/0	./.	0/0	0/0	./.	0/0	0/0	0/0	./.	0/0	0|0	0/0	0|0	0/0	0/0	./.	0/0	0/0	0/0	0|0	0/0	0/0	0/0	0/0	0/0	./.	0/0	0/0
Cq1B	7123306	Cq1B:7123306	C	T	10782.6	PASS	.	GT	0/0	0/0	0/0	0/0	0/0	0/0	0/1	0/0	0/0	0/0	0/0	0/0	0/0	0/0	0/0	0/0	0/0	0/0	0/0	0/0	0/0	0/0	0/0	0|0	0/0	./.	0/0	0/0	.|.	0/0	0/0	0/0	0/0	0/0	0/0	0/0	0/0	./.	0/0	.|.	0/0	0|0	./.	0/0	./.	./.	0/0	0/0	.|.	0/0	./.	0/0	0/0	0/0	0/0	0/0	0/0
Cq1B	7147185	Cq1B:7147185	G	A	5609	PASS	.	GT	0/0	0/1	0/0	./.	0/0	0/0	0/0	0/0	0/0	0/0	0/0	0/0	0/0	0/0	0/0	0/0	0/0	0/0	0/0	0/0	0/0	0/0	./.	.|.	0/0	./.	0/0	0/0	0|0	0/0	0/0	0/0	0/0	0/0	0/0	0/0	0/0	./.	0/0	.|.	0/0	0|0	./.	0/0	./.	0/0	0/0	0/0	0|0	0/0	./.	0/0	./.	0/0	./.	0/0	0/0
Cq1B	7170091	Cq1B:7170091	C	A	230.91	PASS	.	GT	0/0	./.	0/0	0/0	0/0	0/0	0/0	0/0	0/0	0/0	0/0	0/0	0/0	0/0	0/0	0/0	0/0	0/0	./.	0/0	0/0	0/0	0/0	0|0	0/0	./.	0/0	0/1	0|0	0/0	0/0	0/0	0/0	0/0	0/0	0/0	0/0	0/0	0/0	0|0	./.	0|0	0/0	0/0	0/0	0/0	0/0	0/0	0|0	0/0	0/0	0/0	0/0	0/0	./.	0/0	0/0
Cq1B	7179400	Cq1B:7179400	C	T	115183	PASS	.	GT	0|1	0|1	0/0	./.	0/0	0|1	0/0	0|1	0|1	0|1	0/0	0|1	0|1	0|1	./.	0|1	./.	./.	0/0	./.	0|1	0/0	0/0	0|0	0|1	./.	0|1	./.	.|.	0|1	0/0	0|1	0|1	0|1	0|1	0|1	0|1	0|1	0|1	.|.	0/0	0|0	0|1	0|1	0|1	0/0	0/0	0|1	0/1	0/0	0|1	0|1	0/0	0|1	0|1	0/0	./.
Cq1B	7191792	Cq1B:7191792	G	A	594.22	PASS	.	GT	0|0	0|0	0/0	0/0	0/0	0|0	0/0	0|0	0|0	0|0	0/0	0|0	0|0	0|0	0/0	0|0	0/0	0/0	0/0	0/0	0|0	0/0	0/0	0|0	0|0	./.	0|0	0/0	0|0	0|0	0/0	0|0	0/1	0|0	0|0	0|0	0|0	0|0	0|0	.|.	0/0	0|0	0|0	0|0	0|0	0/0	0/0	0|0	0/0	0/0	.|.	0|0	0/0	.|.	0|0	0/0	0/0
Cq1B	7243691	Cq1B:7243691	C	A	40235.9	PASS	.	GT	0|0	0|1	0/0	0/0	0/0	0|1	0/0	0|1	0|1	0|0	0/0	0|0	0|0	0|1	0/0	0|1	0|1	0/0	0/0	0|1	0|1	1/1	0|1	0|0	0|1	./.	0|0	0/0	0|0	0|0	0|1	0|0	0/1	0|1	0|1	0|0	0|0	0|0	0|1	0|0	0/0	0|1	0|1	0|1	0|1	0/0	0|1	0|1	0|1	0/0	0|0	0/1	0|1	0|0	0|1	0|1	./.
Cq1B	7275138	Cq1B:7275138	T	C	657.51	PASS	.	GT	0|0	0|0	./.	./.	0/0	0|0	0/0	0|0	0|0	0|0	0/0	0|0	0|0	0|0	0/0	0|0	0|0	0/0	0/0	0|0	0|0	0/0	0|0	0|0	0|0	0/0	0|0	0/0	0|0	0|0	0|0	0|0	0/0	0|0	0|0	0|0	0|0	0|0	0|0	0|0	0/0	0|0	0|0	0|0	0|0	0/0	0|0	0|0	0|0	0/0	0|0	0/0	0|0	0|0	0|0	0|0	1/1
Cq1B	7276017	Cq1B:7276017	G	A	4235.61	PASS	.	GT	0|0	0|0	0/0	0/0	0/0	0|0	0/0	.|.	0|0	0|0	0/0	.|.	1|1	0|0	0/0	0|0	0|0	0/0	0/0	0|0	0|0	0/0	0|0	1|1	0|0	0/0	0|0	0/0	0|0	.|.	0|0	0|0	0/0	0|0	0|0	0|0	0|0	0|0	0|0	0/1	0/0	0|0	0|0	0|0	0|0	0/0	0|0	0|0	0|0	1/1	.|.	0/0	0|0	0|0	.|.	0|0	0/0
Cq1B	7282809	Cq1B:7282809	A	C,G,*	160876	PASS	.	GT	.|.	1|1	1/1	./.	0/0	1|1	0/0	.|.	1|1	1|1	./.	1|1	0|0	1|1	0/0	1|1	1|1	0/0	0/0	1|1	0|1	1/1	1|1	0|0	1|1	1/1	1|1	0/0	0|0	1|1	2|2	1|1	1/1	1|1	1|1	1|1	1|1	0|1	1|1	0/0	0/0	1|1	1|1	.|.	.|.	0/0	1|1	.|.	3|3	0/0	0|0	1/1	1|1	1|1	1|1	0|1	0/0
Cq1B	7302830	Cq1B:7302830	G	A	2010.3	PASS	.	GT	0|0	0|0	0/0	./.	0/0	0|0	./.	0|0	0|0	0/1	0/1	0|0	0|0	0|0	0/0	0|0	0|0	0/0	0/0	0|0	0|0	0/0	0|0	0|0	0|0	0/1	.|.	0/0	0|0	0|0	0|0	0|0	0/0	0|0	0|0	0/1	0|0	0|0	0|0	./.	0/0	0|0	0|0	0|0	0|0	0/0	0|0	0/1	0|0	0/0	0|0	0/0	0/1	0|0	.|.	0|0	./.
Cq1B	7328013	Cq1B:7328013	T	G	142.05	PASS	.	GT	0|0	0|0	0/0	0/0	0/0	0|0	0/0	.|.	0|0	0/0	0/1	.|.	0|0	.|.	0/0	0|0	0|0	0/0	0/0	0|0	0|0	0/0	0|0	0|0	0|0	./.	0|0	0/0	0|0	.|.	0|0	0|0	0/0	0|0	.|.	0/0	0|0	0|0	0|0	0/0	0/0	0|0	0|0	0|0	.|.	0/0	0|0	0/0	0|0	0/0	0|0	./.	./.	0|0	.|.	.|.	0/0
Cq1B	7354874	Cq1B:7354874	T	A	1310.3	PASS	.	GT	0|0	0|0	0/0	./.	0/0	0|0	0/0	0|0	0|0	./.	0/0	0|0	0|0	0|0	0/0	0|0	0|0	0/0	0/0	0|0	0|0	0/0	0|0	0|0	0|0	0/0	.|.	0/0	0|0	0|1	0|0	0|0	0/0	0|0	0|0	0/0	.|.	0|0	0|0	./.	./.	.|.	0|0	0|1	0|0	0/0	0|1	0/0	0|0	0/0	.|.	0/0	0/0	0|0	.|.	0|0	0/0
Cq1B	7380128	Cq1B:7380128	C	T	2162.77	PASS	.	GT	0|0	0|0	0/0	./.	0/0	0|0	0/0	0|0	0|0	./.	./.	0|0	0|0	0|0	./.	0|0	.|.	0/0	0/0	0|0	0|0	0/0	0|0	0|0	0|0	./.	0|0	0/0	0|0	0/1	0|0	0/1	0/1	0|0	0|0	0/0	0|0	0|0	0|0	./.	0/0	0|0	0|0	0|0	.|.	0/0	0|0	0/0	0|0	0/0	.|.	0/0	0/0	0|0	0|0	.|.	0/0
Cq1B	7383975	Cq1B:7383975	C	A	4142.77	PASS	.	GT	0|0	0|0	0/0	./.	1/1	0|0	0/0	0|0	0|0	0/0	0/0	0/1	0|0	0|0	0/0	0|0	0|0	1/1	0/0	0|0	0|0	0/0	.|.	0|0	0|0	./.	0|0	0/0	1|1	0/0	0|0	0/0	0/0	0|0	0|0	0/0	.|.	0|0	0|0	0/0	0/0	0|0	0|0	.|.	0|0	0/0	0|0	0/0	0|0	0/0	0|0	./.	0/0	0|0	.|.	0|0	0/0
Cq1B	7384465	Cq1B:7384465	G	A	5123.86	PASS	.	GT	0|0	.|.	0/0	./.	0/0	0|0	0/0	0|0	0|0	0/0	0/0	0/0	0|0	0|0	./.	1|1	0|0	./.	0/0	0|0	0|0	0/0	0|0	0|0	0|0	0/0	.|.	0/0	.|.	0/0	.|.	0/0	0/0	0|0	0|0	0/0	0|0	0|0	0|0	./.	0/0	.|.	0|0	0|0	0|0	0/0	0|0	0/0	.|.	0/0	0|0	0/0	0/0	0|0	.|.	0|0	0/0
Cq1B	7385930	Cq1B:7385930	C	A	14861.5	PASS	.	GT	0|0	0|0	0/0	0/0	./.	0|0	1/1	0|0	0|0	0/0	0/0	0/0	0|0	0|0	0/0	0|0	0|0	0/0	0/0	0|0	0|0	0/0	0|0	0|0	0|0	0/0	.|.	0/0	0|0	./.	0|0	0/0	0/0	0|0	0|0	0/0	.|.	0|0	0|0	./.	./.	0|0	0|0	0|0	0|0	0/0	0|0	0/0	.|.	0/0	.|.	0/0	0/0	0|0	0|0	0|0	./.
Cq1B	7450069	Cq1B:7450069	C	T	57037.4	PASS	.	GT	0|1	0|1	0/0	0|1	./.	0|1	./.	0|0	0|0	0|1	0|1	0|1	0|0	0|1	0|1	0|1	0|1	0/0	0|1	0|1	0|0	0/0	0|1	0|0	0|1	./.	0|1	0/0	0|1	0/0	0|0	0/0	0/0	0|1	0|0	0|1	0|1	0|1	0|1	./.	0/0	0|0	0|0	0|1	0|1	0/0	0|0	0|1	0|1	0|1	0|1	0|1	0|1	0|1	0|0	0|0	0/0
Cq1B	7480573	Cq1B:7480573	G	A	650.32	PASS	.	GT	0|0	0|0	0/0	.|.	0/0	0|0	0/0	0|0	0|0	.|.	0|0	0|0	0|0	0|0	.|.	0|0	0|0	./.	0|0	1|1	0|0	./.	0|0	0|0	0|0	0/0	0|0	0/0	0|0	0/0	0|0	0/0	0/0	.|.	0|0	0|0	0|0	0|0	0|0	./.	./.	0|0	0|0	0|0	.|.	0/0	0|0	0|0	0|0	0|0	0|0	.|.	0|0	0|0	0|0	0|0	0/0
Cq1B	7533269	Cq1B:7533269	T	A	1948.49	PASS	.	GT	0|0	0|0	0/0	0|0	0/0	0|0	0/0	0|0	0|0	0|0	0|0	0|0	0|0	0|0	.|.	0|0	0|0	./.	0|0	0|0	0|0	1/1	0|0	.|.	0|0	./.	0|0	0/0	0|0	0/0	0|0	0/0	0/0	0|0	0|0	0|0	0|0	0|0	0|0	./.	./.	0|0	0|0	.|.	0|0	0/0	0|0	0|0	0|0	0|0	.|.	0|0	1|1	0|0	.|.	0|0	0/0
Cq1B	7537088	Cq1B:7537088	C	T	326.7	PASS	.	GT	0|0	0|0	0/0	0|0	./.	0|0	0/0	0|0	0/1	0|0	0|0	0|0	0|0	0|0	0|0	0|0	0|0	./.	.|.	0|0	0|0	0/0	0|0	0|0	0|0	0/0	.|.	0/0	0|0	0/0	0|0	0/0	0/0	.|.	0|0	0|0	0|0	0|0	0|0	./.	0/0	0|0	0|0	0|0	0|0	0/0	0|0	0|0	0|0	0|0	0|0	0|0	0|0	.|.	.|.	0|0	0/0
Cq1B	7540610	Cq1B:7540610	A	C	15165.9	PASS	.	GT	0|0	0|0	0/0	.|.	0/0	0|0	0/0	0|0	0/0	0|0	.|.	0|0	0|0	0|0	.|.	0|0	0|0	0/0	0|0	0|0	0|0	0/0	0|0	0|0	0|0	0/0	0|0	0/0	0|0	0/0	0|0	0/0	0/1	0|0	0|0	0|0	0|0	0|0	0|0	./.	0/0	0|0	.|.	0|0	0|0	0/0	.|.	0|0	0|0	0|0	0/1	0|0	0|0	0|0	0|0	0|0	0/0
Cq1B	7557863	Cq1B:7557863	G	A	96407.6	PASS	.	GT	0/1	0/1	0/0	.|.	0/1	0/1	0/0	0/1	0/1	.|.	0/1	0/1	0|0	0/1	0|0	0/1	0/1	0/0	.|.	.|.	0/1	0/1	0/1	.|.	0/1	./.	0/1	./.	0/1	0/1	0|0	0/1	0/1	0/1	1|1	0/1	1|1	0/1	0/1	0/0	0/0	.|.	0/1	1|1	.|.	./.	0/1	0/1	1|1	0|0	0/1	0/1	0/1	0/1	.|.	0/1	0/0
Cq1B	7577167	Cq1B:7577167	C	A	61455.5	PASS	.	GT	0/1	0/1	0/1	0/1	./.	0/1	0/1	0/1	0/1	0/1	0/1	0/1	0|0	0/1	.|.	1/1	0/1	0/1	0|0	0/1	0/1	0|1	0/1	0|0	./.	0/0	0/1	0/0	0/1	./.	0/1	0/1	0/1	0/0	0/1	0/1	0/1	0/1	0/1	./.	./.	0/1	./.	0/1	0/1	0/0	0/1	0/1	0/1	.|.	0/1	./.	1/1	0/1	.|.	0/1	0/0
Cq1B	7592416	Cq1B:7592416	C	A	45061.9	PASS	.	GT	0/0	0/0	1/1	1/1	0/0	./.	0/0	0/0	0/1	0/0	0/0	1/1	0|0	0/0	0|0	./.	0/0	0/0	.|.	0/0	0/0	1|1	./.	0|0	0/1	0/0	0/0	0/0	0/0	./.	1/1	0/1	0/0	0/0	0/1	1/1	1/1	0/0	0/0	./.	0/0	./.	1/1	0/0	0/0	./.	0/0	0/0	./.	0|0	./.	0/0	1/1	./.	1|1	0/0	0/0
Cq1B	7607515	Cq1B:7607515	G	T	4148.28	PASS	.	GT	0/0	0/0	0/0	0/0	./.	0/0	./.	0/0	0/0	0/1	0/1	0/0	.|.	0/1	.|.	0/0	0/0	./.	.|.	0/0	0/0	0|0	0/1	0|0	0/0	0/0	0/0	./.	0/0	0/0	0/0	0/0	0/1	0/0	0/0	0/0	0/0	0/0	0/0	./.	./.	0/0	0/0	0/0	0/1	0/0	0/1	0/1	0/0	.|.	./.	0/0	0/0	0/1	0|0	0/0	0/0
Cq1B	7613491	Cq1B:7613491	C	A	130998	PASS	.	GT	0/1	1/1	1/1	./.	./.	1/1	0/0	./.	1/1	./.	1/1	1/1	0|0	1/1	0|0	0/0	1/1	0/0	0|0	1/1	1/1	1|1	1/1	0|0	1/1	./.	1/1	0/0	0/0	0/1	1/1	./.	0/1	1/1	1/1	1/1	1/1	1/1	1/1	0/0	0/0	1/1	1/1	1/1	1/1	0/1	1/1	./.	1/1	0|0	1/1	0/1	1/1	./.	1|1	./.	0/0
Cq1B	7630548	Cq1B:7630548	G	T	1561.69	PASS	.	GT	0/0	0/0	./.	0/0	0/0	0/0	./.	0/0	0/0	0/0	0/0	0/0	0|0	0/0	.|.	./.	0/0	0/0	.|.	0/0	0/0	0|0	0/0	0|0	./.	0/0	0/0	./.	0/0	0/0	0/0	0/0	0/0	0/0	0/0	0/0	0/0	0/0	./.	0/0	0/0	0/0	0/0	0/0	0/0	0/0	0/0	0/0	./.	0|0	./.	0/0	0/0	0/0	0|0	0/1	./.
Cq1B	7639176	Cq1B:7639176	T	C	5642.34	PASS	.	GT	0/0	0/0	0/0	0/0	0/0	0/0	0/0	0/0	0/0	0/0	0/0	0/0	0|0	0/0	0|0	0/0	0/0	./.	0|0	0/0	0/0	0|0	0/0	0|0	0/0	./.	0/0	0/0	0/0	0/0	0/0	0/0	0/0	0/0	0/0	0/0	0/0	0/0	0/0	./.	./.	0/0	0/0	0/0	0/0	0/0	0/0	0/0	0/0	0|0	./.	0/0	0/0	0/0	.|.	0/0	0/1
Cq1B	7642368	Cq1B:7642368	G	T	4112.2	PASS	.	GT	0/0	0/0	0/0	./.	0/0	0/0	0/0	0/0	0/0	0/0	0/0	0/0	1|1	0/0	0|0	0/0	0/0	0/0	0|0	0/0	0/0	0|0	0/0	0/1	0/0	0/0	0/0	0/0	0/0	0/0	0/0	0/0	0/0	0/0	0/0	0/0	0/0	0/0	0/0	0/1	./.	0/0	0/0	0/0	./.	0/0	0/0	0/0	0/0	1|1	0/0	0/0	0/0	0/0	.|.	./.	0/0
Cq1B	7643261	Cq1B:7643261	G	A	139.22	PASS	.	GT	0/0	0/0	0/0	./.	0/0	0/0	0/0	0/0	0/0	0/0	0/0	0/0	0|0	0/0	0|0	0/0	0/0	0/0	0|0	0/0	0/0	0|0	0/0	0/0	0/0	./.	./.	0/0	0/0	0/0	0/0	./.	0/0	0/0	0/0	0/0	0/0	0/0	0/0	0/1	./.	0/0	0/0	0/0	0/0	0/0	0/0	0/0	0/0	0|0	./.	0/0	0/0	0/0	.|.	0/0	0/0
Cq1B	7656145	Cq1B:7656145	C	T	6970.78	PASS	.	GT	0/0	0/0	0/0	./.	./.	0/0	0/0	0/0	0/0	0/0	./.	0/0	.|.	0/0	0|0	0/0	0/0	1/1	0|0	0/0	0/0	0|0	0/0	0/0	0/0	./.	0/0	./.	1/1	0/0	0/0	./.	0/0	0/0	0/0	0/0	0/0	0/0	0/0	0/0	0/0	0/0	0/0	0/0	0/0	0/0	0/0	0/0	./.	0|0	./.	0/0	0/0	0/0	.|.	0/0	0/0
Cq1B	7668708	Cq1B:7668708	C	G	1949.86	PASS	.	GT	0/0	0/0	0/0	./.	0/0	0/0	0/0	0/0	0/0	0/0	0/0	./.	0|0	0/0	0|0	0/0	0/0	0/0	0|0	0/0	0/0	0|0	0/0	0/0	0/0	0/0	0/0	0/0	0/0	./.	0/0	0/0	0/0	0/0	0/0	0/0	0/0	0/0	0/0	0/0	0/0	0/0	0/0	0/0	./.	0/0	0/0	0/0	0/1	0|0	./.	0/0	0/0	0/0	.|.	0/0	./.
Cq1B	7672293	Cq1B:7672293	G	A	282.63	PASS	.	GT	0/0	0/0	0/0	0/0	0/0	0/0	./.	0/0	0/0	./.	0/0	0/0	0|0	0/0	.|.	1/1	0/0	0/0	.|.	0/0	0/0	0|0	0/0	0/0	./.	0/0	0/0	0/0	./.	0/0	0/0	0/0	./.	0/0	0/0	0/0	./.	0/0	0/0	0/0	./.	0/0	0/0	0/0	0/0	0/0	0/0	0/0	0/0	.|.	0/0	0/0	0/0	0/0	0|0	0/0	0/0
Cq1B	7701026	Cq1B:7701026	G	A	170.19	PASS	.	GT	0/0	./.	0/0	./.	0/0	0/0	0/0	0/0	0/0	./.	0/0	0/0	0|0	0/0	0|0	0/0	0/0	0/0	1|1	0/0	0/0	0|0	0/0	0/0	0/0	0/0	./.	./.	0/0	0/0	0/0	./.	0/0	0/0	0/0	0/0	0/0	0/0	0/0	./.	0/0	./.	0/0	0/0	0/0	0/0	./.	0/0	./.	0|0	0/0	0/0	0/0	0/0	.|.	0/0	0/0
Cq1B	7741413	Cq1B:7741413	C	T	93353.1	PASS	.	GT	1/1	1/1	0/0	./.	0/0	./.	0/0	1/1	0/0	./.	1/1	0/0	.|.	1/1	0|0	1/1	1/1	0/0	0|0	1/1	0/1	0|0	1/1	./.	1/1	0/1	1/1	0/0	./.	./.	0/0	1/1	1/1	1/1	0/1	0/0	0/0	1/1	1/1	0/0	0/0	0/0	0/0	1/1	1/1	0/0	1/1	0/1	./.	0|0	./.	1/1	0/0	1/1	0|0	1/1	0/0
Cq1B	7762246	Cq1B:7762246	C	T	1297.56	PASS	.	GT	0/0	0/0	0/0	0/0	0/0	0/0	./.	0/0	0/0	0/0	0/0	0/0	0|0	0/0	0|0	0/0	0/0	0/0	0|0	0/0	0/0	0|0	./.	0/0	0/0	./.	0/0	0/0	0/0	./.	0/0	0/0	0/0	0/0	0/1	0/0	0/0	0/0	0/0	./.	0/0	0/0	0/0	0/0	./.	0/0	0/0	0/0	0/0	0|0	./.	0/0	0/0	0/0	.|.	./.	0/0
Cq1B	7792492	Cq1B:7792492	T	A	1049.76	PASS	.	GT	0/0	./.	0/0	./.	./.	0/0	0/0	0/0	0/0	0/0	0/0	0/0	0|0	0/0	0|0	0/0	0/0	0/0	0|0	0/0	0/0	0|0	0/0	0/0	0/0	./.	0/0	0/0	1/1	0/0	0/0	./.	0/0	./.	0/0	0/0	0/0	0/0	0/0	./.	0/0	0/0	0/0	0/0	0/0	0/0	0/0	0/0	0/0	0|0	0/0	./.	0/0	0/0	.|.	./.	0/0
Cq1B	7797614	Cq1B:7797614	T	C	7142.16	PASS	.	GT	0/0	0/1	0/0	0/0	./.	0/0	0/0	0/0	0/1	./.	0/0	0/0	0|0	0/0	0|0	0/1	0/1	./.	0|0	0/0	0/0	0|0	0/0	0/0	0/1	0/0	0/0	0/0	0/0	0/1	0/0	./.	./.	0/0	0/0	0/0	0/0	0/0	0/0	./.	0/0	0/0	0/0	./.	0/1	0/0	0/0	./.	./.	.|.	./.	0/0	0/0	0/0	0/1	0/0	0/0
Cq1B	7797628	Cq1B:7797628	T	G	49349.6	PASS	.	GT	0/0	0/0	0|1	0/0	./.	0/0	0/0	0/0	0|1	./.	0/0	0|1	0|1	0/0	0|0	0|1	0/0	./.	0|0	0/0	0|1	0|0	0/0	0/1	0/0	0|1	0/0	0/0	0/0	0/0	0/0	0/0	./.	0/0	0|1	0|1	0|1	./.	0/0	0/0	0/0	0|1	0|1	./.	0/0	0/0	0/0	./.	./.	.|.	./.	0/0	0|1	0/0	0|1	0/0	0/0
Cq1B	7951425	Cq1B:7951425	C	T	662.3	PASS	.	GT	0/0	0/0	0|0	0/0	./.	0/0	0/0	0/0	0|0	0/0	0/0	0|0	0|0	1/1	0|0	.|.	0/0	0/0	0|0	0/0	0|0	0|0	0/0	0/0	0/0	.|.	0/1	0/0	0/0	0/0	0/0	0/0	0/0	./.	0|0	0|0	0|0	0/0	0/0	./.	0/0	0|0	.|.	0/0	0/0	0/0	0/0	0/0	./.	0|0	0/0	0/0	0|0	0/0	.|.	0/0	./.
Cq1B	7978215	Cq1B:7978215	G	A	55.14	PASS	.	GT	0/0	0/0	0|0	./.	0/0	0/0	0/0	0/0	0|0	0/0	0/1	0|0	0|0	0/0	.|.	0|0	0/0	0/0	0|0	0/0	0|0	0|0	0/0	0/0	0/0	0|0	./.	0/0	0/0	./.	0/0	0/0	0/0	./.	0|0	0|0	0|0	0/0	0/0	./.	0/0	0|0	0|0	0/0	0/0	0/0	0/0	0/0	./.	0|0	0/0	0/0	0|0	0/0	0|0	0/0	0/0
Cq1B	7985876	Cq1B:7985876	A	T	24555.2	PASS	.	GT	1/1	0/0	0|0	./.	0/0	0/0	0/0	0/0	0|0	0/0	./.	0|0	0|0	0/0	.|.	0|0	0/0	0/0	0|0	0/0	0|0	0|0	0/0	0/0	0/0	.|.	./.	0/0	./.	0/0	0/0	0/0	0/0	0/0	0|0	0|0	0|0	0/0	0/0	./.	0/0	0|0	.|.	0/0	0/0	./.	./.	0/0	0/0	0|0	0/0	0/0	0|0	0/0	.|.	0/0	0/0
Cq1B	7985898	Cq1B:7985898	C	G	9429.32	PASS	.	GT	0/0	0/0	.|.	./.	1/1	0/0	0/0	0/0	0|0	0/0	./.	0|0	0|0	0/0	0|0	0|0	0/0	1/1	1|1	0/0	0|0	.|.	0/0	0/0	0/0	.|.	0/0	0/0	0/0	./.	0/0	0/0	0/0	./.	0|0	0|0	0|0	0/0	0/0	./.	0/0	0|0	.|.	0/0	0/0	0/0	./.	0/0	0/0	0|0	0/0	0/0	0|0	0/0	.|.	0/0	0/0
Cq1B	7988358	Cq1B:7988358	T	*,A	637.07	PASS	.	GT	./.	0/0	0|0	./.	0/0	0/0	0/0	0/0	0|0	./.	0/0	0|0	0|0	0/0	0|0	0|0	0/0	0/0	0|0	0/0	1|1	0|0	0/0	0/0	0/0	1|1	0/0	0/0	./.	./.	0/0	0/0	0/0	0/0	0|0	0|0	1|1	0/2	1/1	./.	0/0	0|0	0|0	0/0	1/1	0/0	0/0	0/0	1/1	0|0	./.	./.	0|0	0/0	.|.	./.	0/0
Cq1B	7988909	Cq1B:7988909	T	C	209842	PASS	.	GT	1/1	1/1	1|1	1/1	1/1	1/1	0/0	1/1	1|1	./.	1/1	.|.	1|1	1/1	.|.	1|1	0/1	1/1	1|1	1/1	1|1	1|1	./.	1/1	./.	.|.	1/1	0/0	1/1	1/1	./.	1/1	./.	1/1	.|.	1|1	.|.	1/1	1/1	0/1	0/0	1|1	1|1	1/1	1/1	0/0	1/1	1/1	1/1	0|0	1/1	1/1	1|1	./.	1|1	1/1	0/0
Cq1B	8047777	Cq1B:8047777	T	G	8860.87	PASS	.	GT	0/0	0/0	0|0	./.	0/0	0/0	0/0	0/0	0|0	0/0	0/0	0|0	0|0	0/0	0|0	0|0	0/0	0/1	.|.	0/0	0|0	0|0	./.	0/0	0/0	0|0	0/0	0/0	0/0	0/0	0/0	./.	0/0	0/0	0|0	0|0	0|0	0/0	0/0	./.	./.	0|0	.|.	0/0	0/0	1/1	0/0	0/1	0/0	0|0	0/0	0/0	0|0	0/0	.|.	0/0	0/0
Cq1B	8069372	Cq1B:8069372	G	T	2188.05	PASS	.	GT	0/0	0/0	0|0	0/0	0/0	0/0	./.	0/0	0|0	0/0	0/0	0|0	0|0	0/0	0|0	0|0	0/0	0/0	0|0	0/0	0|0	0|0	0/0	0/0	0/0	.|.	./.	0/0	0/0	0/0	./.	0/0	0/0	./.	0|0	0|0	0|0	./.	0/1	0/0	./.	0|0	0|0	0/0	0/0	0/0	0/0	0/0	./.	0|0	0/0	0/0	0|0	0/0	.|.	0/0	0/0
Cq1B	8090293	Cq1B:8090293	C	T	5970.84	PASS	.	GT	0/0	0/0	0|0	./.	0/0	0/0	0/0	0/0	0|0	0/0	0/0	0|0	0|0	0/0	.|.	.|.	0/0	0/0	0|0	0/0	0|0	.|.	0/0	0/0	0/0	.|.	0/0	./.	0/0	0/0	./.	0/0	0/0	./.	0|0	0/1	0|0	./.	0/0	0/0	0/0	0|0	0|0	0/0	0/0	0/0	0/0	0/0	0/0	.|.	0/0	0/0	0|0	0/0	.|.	0/0	0/0
Cq1B	8112290	Cq1B:8112290	C	T	10157.4	PASS	.	GT	0/0	0/0	0|0	0/0	0/0	0/0	./.	0/0	0|0	0/0	0/0	0|0	0|0	0/0	0|0	.|.	0/0	0/0	.|.	0/0	0|0	0|0	0/0	0/0	0/0	.|.	0/0	0/0	0/0	./.	0/0	0/0	0/0	0/0	0|0	0/0	1|1	./.	0/0	0/0	./.	0|0	.|.	0/0	0/0	0/0	0/0	0/0	./.	0|0	./.	0/0	0|0	0/0	.|.	0/0	0/0
Cq1B	8112547	Cq1B:8112547	T	A	14257	PASS	.	GT	0/0	0/1	0|0	./.	0/0	0/1	./.	0/1	0/1	0/0	0/0	0|0	0|0	0/1	0|0	.|.	0/1	0/0	0|0	0/0	0/1	0|0	0/1	0/0	0/1	0|0	0/1	0/0	0/0	0/1	0/1	0/1	0/1	0/1	0|0	0/0	0/1	0/1	0/1	./.	./.	0/1	0/1	0/1	0/1	0/0	0/0	0/1	./.	0|0	./.	0/1	0|0	0/1	.|.	0/1	0/0
Cq1B	8112638	Cq1B:8112638	A	C	846.99	PASS	.	GT	0/0	0/0	0|0	./.	0/0	0/0	./.	0/0	0/0	0/0	0/0	0|0	0|0	0/0	0|0	.|.	0/1	0/0	0|0	0/0	0/0	0|0	0/0	0/0	0/0	.|.	0/0	0/0	0|1	0/0	0/0	0/0	0/0	0/0	0|0	0/0	0/0	0/0	0/0	./.	./.	./.	0/0	0/0	0/0	./.	0/0	./.	./.	0|0	./.	0/0	0|0	0/0	0|0	0/0	0/0
Cq1B	8118452	Cq1B:8118452	G	T	26120.6	PASS	.	GT	0/0	0/0	.|.	0/0	./.	0/0	./.	0/0	0/0	0/0	0/0	0|0	0|0	0/0	0|0	0|0	0|1	0/0	.|.	0/0	0|1	.|.	0|1	0/0	0/0	.|.	0|1	0/0	0|0	0|1	0|1	0/0	0/0	0/0	0|1	0|1	0/0	0|1	0/0	./.	./.	0/0	0|1	0/0	0|1	0/0	0/0	0/0	0/0	0|0	0/0	0|1	0|1	0/0	.|.	0|1	0/0
Cq1B	8225504	Cq1B:8225504	A	T	1467.37	PASS	.	GT	./.	0/0	0|0	./.	0/0	0/0	0/0	0/0	0/0	0/0	0/0	0|0	0|0	0/0	0|0	0|0	0|0	0/0	0|0	0/0	0|0	0|0	0|0	0/0	0/0	.|.	0|0	0/0	0|0	0|0	0|0	0/0	0/0	./.	0/1	0|0	0/0	0|0	0/0	0/0	0/0	0/0	0|0	0/0	0|0	0/0	0/0	0/0	./.	0|0	./.	.|.	0|0	0/0	.|.	0|0	./.
Cq1B	8234594	Cq1B:8234594	C	A	356.89	PASS	.	GT	0/0	0/1	.|.	0/0	0/0	0/0	0/0	0/0	0/0	0/0	0/0	0|0	0|0	0/0	0|0	1|1	0|0	0/0	0|0	0/0	0|0	0|0	0|0	0/0	0/0	.|.	0|0	0/0	0|0	0|0	0|0	0/0	0/0	./.	0/0	0|0	0/0	0|0	0/0	0/0	0/0	0/0	0|0	0/0	0|0	0/0	0/0	./.	./.	0|0	./.	0|0	0|0	0/0	.|.	0|0	0/0
Cq1B	8257257	Cq1B:8257257	G	A	5431.88	PASS	.	GT	0/0	0/0	.|.	0/0	0/0	0/0	0/0	0/0	0|1	0/0	0/0	0|0	0|0	0/0	0|0	0|0	0|0	0/0	0|0	0/0	0|0	0|0	0|1	0/0	./.	0|0	.|.	0/0	.|.	0|0	0|0	0/0	0/0	0/0	0/0	0|1	0/0	0|0	0/0	./.	0/0	0/0	.|.	0/0	0|0	0/0	0/0	0/0	0/0	0|0	0/0	0|0	0|0	0/0	.|.	0|0	0/0
Cq1B	8285493	Cq1B:8285493	A	T	353.02	PASS	.	GT	0/0	0/0	0|0	./.	0/0	0/0	0/0	0/0	0|0	0/0	0/0	0|0	0|0	0/0	0|0	0|0	0|0	0/0	0|0	0/0	0|0	0|0	0|0	./.	./.	.|.	0|0	0/0	0|0	0|0	0|1	0/0	0/0	0/0	0/0	0|0	0/0	0|0	0/0	./.	0/0	0/0	0|0	0/0	.|.	0/0	0/0	0/0	0/0	.|.	0/0	0|0	0|0	0/0	0|0	0|0	0/0
Cq1B	8309032	Cq1B:8309032	C	T	687.16	PASS	.	GT	./.	0/0	0|0	0/0	0/0	0/0	./.	0/0	0|0	0/0	0/0	0|0	0|0	0/0	.|.	0|0	0|0	0/0	0|0	0/1	0|0	0|0	0|0	0/0	0/0	0|0	0|0	./.	0|0	0|0	0|0	0/0	./.	0/0	0/0	0|0	0/0	0|0	0/0	0/0	./.	0/0	0|0	./.	0|0	0/0	0/0	0/0	./.	0|0	0/0	0|0	0|0	0/0	.|.	.|.	./.
Cq1B	8318631	Cq1B:8318631	C	A	67026.9	PASS	.	GT	0/1	1/1	0/1	./.	0/0	0/1	./.	0/1	0/1	0/1	0/1	0/1	.|.	0/1	.|.	0|0	0/1	./.	0|0	0/1	0/1	0/1	0/1	0/0	0/1	0/1	0/1	0/0	.|.	1|1	0/1	0/1	0/1	0/1	./.	0/1	0/1	0/1	0/1	0/0	0/0	0/1	0/1	0/1	0/1	./.	0/1	0/1	0/1	.|.	0/1	0/1	0/1	0/1	.|.	0/1	0/0
Cq1B	8320319	Cq1B:8320319	T	G	25320.1	PASS	.	GT	0/0	0/0	0/1	0/0	0/0	0/0	0/0	0/0	0/0	0/0	0/1	0/0	0|0	0/0	0|0	0/1	0/0	0/0	0/1	0/0	0/0	0/1	0/1	0/1	0/0	0/0	./.	0/1	0|0	.|.	0/0	0/1	0/0	0/0	0/0	0/0	0|1	0/0	0/0	./.	./.	0/1	0|1	0/1	0/0	0/1	0/0	0/1	0/1	0|0	./.	0/1	0/1	0/0	.|.	0/1	0/0
Cq1B	8320494	Cq1B:8320494	C	G	7701.95	PASS	.	GT	0/0	0/0	./.	0/0	./.	0/0	0/0	0/0	./.	0/0	0/0	0|1	0|0	0/0	0|0	0/0	0/0	0/0	0/0	0/0	0/0	0/1	0/0	0/0	0/0	./.	0/0	0/0	0|0	0|0	./.	0/0	0/0	0/0	0/0	0/0	0|1	0/1	0/0	./.	./.	0/0	0|1	0/0	0/0	0/0	0/0	0/0	0/0	.|.	0/0	0/0	0|1	0/0	0|1	0/0	0/0
Cq1B	8355345	Cq1B:8355345	A	T	38074.6	PASS	.	GT	./.	0/0	0/0	./.	1/1	0/1	0/0	0/0	0/0	0/0	0/0	0|0	1|1	0/0	0|0	0/0	0/0	1/1	1/1	./.	0/0	0/0	./.	./.	0/0	./.	0/0	0/0	1|1	0|0	0/0	0/0	0/0	0/0	0/0	0/0	.|.	0/0	0/0	1/1	./.	0/0	0|0	0/0	0/0	1/1	0/0	0/0	0/0	1|1	0/0	0/0	0|0	0/0	.|.	0/0	0/0
Cq1B	8361996	Cq1B:8361996	C	G	717.71	PASS	.	GT	0/0	0/0	0/0	0/1	./.	0/0	./.	0/0	0/0	0/0	0/0	0|0	0|0	0/0	.|.	0/0	0/0	./.	0/0	0/0	0/0	0/0	0/0	0/0	0/0	0/0	0/0	./.	0|0	0|0	0/0	0/0	0/0	0/0	0/0	0/0	0|0	0/0	0/0	0/0	./.	0/0	0|0	0/0	0/0	0/0	0/0	0/0	0/0	0|0	0/0	0/0	0|0	0/0	0|0	0/0	./.
Cq1B	8366023	Cq1B:8366023	G	T	576.73	PASS	.	GT	0/0	0/0	0/0	0/0	0/0	0/0	./.	0/0	0/0	0/0	0/0	0|0	0|0	0/0	.|.	0/0	0/0	./.	0/1	0/0	0/0	0/0	0/0	0/0	0/0	0/0	0/0	./.	.|.	0|0	0/0	0/0	./.	0/0	0/0	0/0	0|0	0/0	0/0	./.	./.	0/0	0|0	0/0	./.	0/0	0/0	0/0	0/0	.|.	0/0	0/0	0|0	0/0	0|0	0/0	./.
Cq1B	8412890	Cq1B:8412890	G	A	12271.2	PASS	.	GT	0/0	0/1	0/0	0/1	./.	0/1	0/0	0|1	0/0	0/0	0/0	0|0	0|0	0/0	0|0	0/1	0/1	./.	./.	0/0	0/0	0/0	0/0	0/0	0/0	0/1	0/1	0/0	0|0	0|0	0/0	0/0	0/0	0/0	0|1	0/1	0/1	0/0	0/0	./.	./.	0/0	0|0	0/0	0/0	0/0	0/1	0/0	0/0	0|0	0/1	0/0	0/1	0/0	.|.	0/0	0/0
Cq1B	8429710	Cq1B:8429710	G	A	4700.67	PASS	.	GT	0/0	0/0	0/0	0/0	./.	0/0	0/0	0|0	0/0	0/0	0/0	0|0	0|0	0/0	.|.	0/0	0/0	0/0	0/0	0/0	0/0	0/0	0/0	0/0	0/0	0/0	0/0	0/0	0|0	.|.	0/0	0/0	0/0	0/0	0|0	0/0	./.	0/0	0/0	./.	0/1	0/0	0|0	./.	0/0	0/0	0/0	0/0	0/0	0|0	0/0	0/0	0/0	0/0	0|0	0/0	0/0
Cq1B	8461161	Cq1B:8461161	T	G	238103	PASS	.	GT	1/1	1/1	1/1	./.	0/1	1/1	0/0	1|1	1/1	1/1	1/1	1|1	1|1	0/1	.|.	1/1	1/1	1/1	1/1	1/1	1/1	./.	1/1	1/1	1/1	1/1	1/1	0/0	1|1	0|1	1/1	1/1	1/1	1/1	1|1	1/1	1/1	1/1	1/1	./.	0/0	0/1	1|1	1/1	1/1	./.	1/1	1/1	1/1	.|.	1/1	1/1	1/1	1/1	.|.	1/1	./.
Cq1B	8469324	Cq1B:8469324	G	A	1248.84	PASS	.	GT	./.	0/0	0/0	0/0	0/0	0/0	0/0	0|0	0/0	./.	0/0	.|.	0|0	0/0	.|.	0/0	0/0	0/0	0/0	0/0	0/0	0/0	0/0	0/0	0/0	./.	0/0	0/0	0|0	.|.	0/0	0/0	0/0	0/0	0|0	0/0	0/0	0/0	0/1	./.	./.	0/0	0|0	0/0	./.	0/0	0/0	./.	0/0	0|0	0/0	0/0	0/0	0/0	0|0	0/0	0/0
Cq1B	8492761	Cq1B:8492761	G	T	1882.47	PASS	.	GT	./.	0/0	./.	0/0	1/1	./.	0/0	0|0	0/0	0/0	0/0	0|0	0|0	0/0	0|0	0/0	0/0	0/0	0/0	0/0	0/0	0/0	0/0	0/0	0/0	0/0	0/0	./.	.|.	0|0	0/0	0/0	0/0	0/0	0|0	0/0	0/0	0/0	0/0	0/0	0/0	0/0	0|0	0/0	0/0	0/0	0/0	0/0	0/0	0|0	0/0	0/0	0/0	0/0	.|.	0/0	0/0
Cq1B	8501933	Cq1B:8501933	T	A	344.53	PASS	.	GT	0/0	0/0	0/0	./.	0/0	0/0	0/0	0|0	1/1	0/0	0/0	1|1	0|0	0/0	0|0	0/0	0/0	./.	0/0	0/0	0/0	./.	0/0	0/0	0/0	./.	0/0	0/0	0|0	0|0	0/0	0/0	0/0	0/0	0|0	0/0	0/0	./.	0/0	./.	0/0	0/0	0|0	0/0	0/0	0/0	0/0	0/0	0/0	0|0	0/0	0/0	0/0	0/0	0|0	0/0	0/0
Cq1B	8552168	Cq1B:8552168	C	A	10329.8	PASS	.	GT	0/0	0/0	0/0	./.	0/0	0/0	0/0	0|0	0/0	0/0	0/0	0|0	0|0	0/0	0|0	0/0	0/0	1/1	1/1	0/0	0/0	0/0	0/0	0/0	0/0	./.	0/0	0/0	0|0	0|0	0/0	0/0	0/0	0/0	0|0	0/0	0/0	0/0	0/0	./.	./.	0/0	0|0	0/0	0/0	1/1	0/0	0/0	0/0	0|0	./.	0/0	0/0	0/0	0|0	0/0	0/0
Cq1B	8558760	Cq1B:8558760	G	A	3882.83	PASS	.	GT	0/0	0/0	./.	./.	0/0	0/0	0/0	.|.	0/0	0/0	0/0	0|0	0|0	0/0	0|0	0/1	0/1	0/0	0/0	0/0	0/0	0/0	0/0	0/0	0/0	./.	0/1	0/0	0|0	0/1	0/0	0/1	0/0	0/1	0|0	0/0	0/0	0/0	./.	0/0	./.	0/0	0|0	0/1	0/0	0/0	0/0	0/0	./.	0|0	0/1	./.	0/1	0/0	.|.	0/0	0/0
Cq1B	8570136	Cq1B:8570136	A	G	4762.3	PASS	.	GT	0/0	0/0	0/0	0/0	0/0	0/0	0/0	0|0	0/0	0/0	0/0	0|0	0|0	0/0	0|0	0/0	0/0	0/0	0/0	./.	0/0	0/0	0/0	0/0	0/0	./.	0/0	0/0	0|0	0/0	0/0	0/0	0/0	0/0	0|0	0/0	0/0	0/0	0/0	0/0	0/0	0/0	0|0	0/1	0/0	0/0	0/0	0/0	0/0	0|0	./.	0/0	0/0	./.	.|.	0/0	0/0
Cq1B	8573877	Cq1B:8573877	A	G	7665.33	PASS	.	GT	0/0	0/0	0/0	./.	0/0	./.	./.	0|0	./.	0/0	0/0	0|0	0|0	0/0	0|0	0/0	0/0	0/0	0/0	0/0	0/0	0/0	0/0	0/0	./.	./.	0/0	0/0	0|0	0/0	0/0	0/0	0/0	0/0	0|0	0/0	0/0	0/1	0/0	./.	0/0	0/0	.|.	0/0	./.	0/0	0/0	0/0	./.	0|0	0/0	0/0	0/0	0/0	0|0	0/0	0/0
Cq1B	8575864	Cq1B:8575864	T	A	822.07	PASS	.	GT	0/0	0/0	0/0	0/0	0/0	0/0	0/0	0|0	0/0	0/0	0/0	0|0	0|0	0/0	1|1	0/0	0/0	0/0	0/0	0/0	0/0	0/0	0/0	./.	0/0	./.	0/0	0/0	0|0	0/0	0/0	./.	0/0	0/0	0|0	0/0	0/0	0/0	0/0	./.	0/0	0/0	0|0	0/0	0/0	0/0	0/0	./.	./.	0|0	0/0	./.	0/0	0/0	0|0	0/0	0/0
Cq1B	8588475	Cq1B:8588475	C	T	2199.03	PASS	.	GT	0/0	0/0	0/0	0/0	0/0	0/0	./.	0|0	0/0	./.	0/0	0|0	0|0	0/0	0|0	1/1	0/0	0/0	0/0	0/0	0/0	0/0	0/0	0/0	0/0	./.	0/0	0/0	0|0	0/0	0/0	0/0	./.	0/0	0|0	0/0	0/0	0/0	0/0	./.	0/0	./.	0|0	0/0	./.	0/0	0/0	0/0	0/0	0|0	0/1	0/0	0/0	0/0	0|0	0/0	0/0
Cq1B	8588480	Cq1B:8588480	C	T	90033.6	PASS	.	GT	1/1	1/1	0/0	0/0	0/0	1/1	./.	1|1	0/0	./.	1/1	0|0	0|0	1/1	0|0	0/0	1/1	0/0	0/0	1/1	0/0	1/1	1/1	0/0	1/1	./.	1/1	0/0	0|0	1/1	0/0	1/1	./.	1/1	0|0	0/0	0/0	1/1	1/1	./.	0/0	./.	0|0	1/1	./.	0/0	1/1	1/1	1/1	0|0	0/1	1/1	1/1	1/1	0|0	1/1	./.
Cq1B	8588559	Cq1B:8588559	A	C	35548.6	PASS	.	GT	0/0	0/0	0/0	0/0	0/0	0/0	./.	0|0	0/0	0/0	0/0	.|.	0|0	0/0	0|0	1/1	0/0	0/0	0/0	0/0	0/0	0/0	0/0	0/0	0/0	./.	0/0	0/0	0|0	0/0	0/0	0/0	0/0	0/0	0/1	0/0	0/0	0/0	0/0	./.	0/0	./.	.|.	0/0	./.	0/0	0/0	0/0	./.	1|1	./.	0/0	0/0	0/0	0|0	0/0	0/0
Cq1B	8596138	Cq1B:8596138	C	G	282	PASS	.	GT	0/0	0/0	0/0	./.	0/0	0/0	0/0	0|0	./.	0/0	./.	0|0	0|0	0/0	.|.	0/0	0/0	0/0	0/0	0/0	0/0	0/0	0/0	0/0	0/0	./.	./.	0/0	0|0	0/0	0/0	0/0	0/0	./.	0/0	0/0	0/0	0/0	0/0	0/0	0/0	0/0	0|0	0/0	0/0	0/0	0/0	0/0	./.	0|0	0/0	0/0	0/0	0/0	.|.	0/1	0/0
Cq1B	8597275	Cq1B:8597275	A	G	1061.09	PASS	.	GT	0/0	0/0	0/0	./.	0/0	0/0	0/0	0|0	0/0	0/0	0/0	0|0	0|0	0/0	0|0	0/0	0/0	./.	0/0	0/0	0/0	0/0	0/0	0/0	0/0	./.	0/0	0/0	0|0	0/0	0/0	0/1	0/0	./.	0/0	0/0	0/0	0/0	./.	0/0	./.	0/0	0|0	0/0	./.	0/0	0/0	0/0	0/0	0|0	./.	0/0	./.	0/0	.|.	0/0	0/0
Cq1B	8607352	Cq1B:8607352	A	G	31003.7	PASS	.	GT	1/1	0/0	./.	./.	0/0	0/0	0/0	.|.	0/0	0/0	0/0	0|0	0|0	0/0	0|0	0/0	0/0	0/0	0/0	1/1	0/0	1/1	0/0	0/0	0/0	0/0	./.	0/0	0|0	0/0	0/0	0/0	0/0	0/0	0/0	0/0	0/0	0/1	0/1	0/0	0/0	1/1	0|0	./.	./.	0/0	0/0	0/1	0/0	0|0	0/0	0/0	1/1	0/0	.|.	0/0	0/0
Cq1B	8626586	Cq1B:8626586	C	G	7818.34	PASS	.	GT	0/0	0/0	0/0	0/0	0/0	0/0	0/0	0|0	0/0	0/0	0/0	0|0	0|0	0/0	0|0	0/0	0/0	0/0	0/0	0/0	./.	0/0	0/0	0/0	0/0	0/0	0/0	1/1	0|0	0/0	0/0	0/0	0/0	0/0	0/0	0/0	0/0	0/0	0/0	./.	0/0	0/0	0|0	0/0	0/0	0/0	./.	./.	0/0	0/1	./.	0/0	0/0	0/0	.|.	0/0	0/0
Cq1B	8627632	Cq1B:8627632	C	T	12507.3	PASS	.	GT	./.	0/1	0/0	0/0	0/0	0/1	0/0	0|0	0/0	./.	./.	0|0	0|0	0/1	.|.	0/0	0/1	./.	0/0	0/0	./.	0/0	0/1	0/0	0/1	0/1	0/1	0/0	0|0	0|1	0/0	./.	0/1	0/1	0/0	0/0	0/0	0/0	0/0	./.	0/0	0|1	0|0	0/1	0|1	0/0	0/1	./.	./.	0/1	0/0	0/1	0/0	0/1	.|.	0/1	0/0
Cq1B	8635014	Cq1B:8635014	G	A	21015.3	PASS	.	GT	0/0	0/0	0/0	0/0	0/0	./.	0/0	0|0	0/0	0/0	0/0	0|0	0|0	0/0	0|0	0/0	0/0	0/0	0/0	0/0	0/0	./.	0/0	0/0	1/1	./.	0/0	0/0	.|.	0|0	0/0	0/0	./.	0/0	./.	0/0	0/0	0/0	0/0	./.	0/0	0|0	0|0	0/0	0|0	0/0	0/0	0/0	0/0	0/0	./.	0/0	./.	0/0	.|.	0/0	0/0
Cq1B	8648448	Cq1B:8648448	T	A	652.44	PASS	.	GT	1/1	0/0	./.	./.	0/0	0/0	0/0	0|0	0/0	0/0	./.	0|0	0|0	0/0	0|0	0/0	0/0	0/0	0/0	0/0	0/0	./.	0/0	0/0	0/0	./.	0/0	0/0	0|0	0|0	0/0	0/0	0/0	0/0	0/0	0/0	0/0	0/0	0/0	0/0	0/0	0|0	0|0	0/0	0|0	0/0	0/0	0/0	./.	0/0	0/0	0/0	0/0	0/0	0|0	./.	0/0
Cq1B	8648561	Cq1B:8648561	C	T	1509.9	PASS	.	GT	0/0	0/0	0/0	0/0	./.	0/0	0/0	0|0	0/0	0/0	0/0	0|0	0|0	0/0	.|.	0/0	0/0	0/0	0/0	./.	0/0	0/0	0/0	0/0	0/0	./.	0/0	0/0	0|0	0|0	0/0	./.	0/0	./.	0/0	0/0	0/0	0/0	0/0	./.	0/0	0|0	0|0	./.	0|0	0/0	./.	0/1	0/0	0/0	0/0	0/0	0/0	0/0	.|.	./.	0/0
Cq1B	8649068	Cq1B:8649068	A	C	3795.83	PASS	.	GT	0/0	0/0	0/0	./.	0/0	0/0	0/0	0|0	0/0	0/0	./.	0|0	0|0	0/0	0|0	0/1	0/0	0/0	0/0	0/1	0/0	0/0	0/0	0/0	0/0	./.	0/1	0/0	0|0	0|0	0/0	0/0	0/0	0/1	0/0	0/0	0/0	0/0	0/0	0/0	0/0	0|0	0|0	0/1	0|0	0/0	0/0	0/0	0/0	0/0	0/0	0/0	0/0	0/0	0|0	0/0	0/0
Cq1B	8656676	Cq1B:8656676	C	A	28264.3	PASS	.	GT	0/0	0/0	1/1	./.	0/0	0/0	./.	0|0	1/1	0/0	0/0	1|1	.|.	0/0	0|0	0/0	0/0	./.	0/0	0/0	0/0	0/0	0/0	0/0	0/0	0/0	0/0	0/0	0|0	0|0	1/1	0/0	0/0	./.	0/0	1/1	1/1	0/0	0/0	0/0	0/0	0|0	1|1	0/0	0|0	0/0	0/0	0/0	./.	0/0	./.	./.	0/0	0/0	.|.	0/0	0/0
Cq1B	8656725	Cq1B:8656725	A	C	219.98	PASS	.	GT	0/0	0/0	0/0	./.	./.	0/0	./.	0|0	./.	0/0	0/0	0|0	0|0	0/0	0|0	0/0	0/0	./.	0/0	0/0	0/0	0/0	0/0	0/0	0/0	0/0	./.	0/0	1|1	0|0	./.	0/0	0/0	./.	0/0	0/0	0/0	0/0	0/0	0/0	0/0	0|0	0|0	0/0	0|0	0/0	0/0	0/0	./.	0/0	./.	0/0	0/0	0/0	.|.	0/0	0/0
Cq1B	8662474	Cq1B:8662474	A	G	55.78	PASS	.	GT	./.	0/0	0/0	0/0	0/0	0/0	0/0	0|0	0/0	0/0	0/0	0|0	0|0	0/0	0|0	0/0	0/0	0/0	0/0	0/0	0/0	0/0	./.	./.	0/0	0/0	0/0	0/0	0|0	0|0	0/0	0/0	0/0	0/0	0/0	0/0	0/0	0/0	0/0	0/0	0/0	0|0	.|.	0/0	0|0	0/0	0|1	0/0	0/0	0/0	0/0	0/0	0/0	./.	0|0	0/0	./.
Cq1B	8664924	Cq1B:8664924	C	A	1506.69	PASS	.	GT	0/0	0/0	0/0	./.	0/0	0/0	0/0	0|0	0/0	0/0	0/0	0|0	0|0	0/0	0|0	0/0	0/0	0/0	0/0	0/0	0/0	0/0	0/0	0/0	./.	./.	0/0	0/0	0|0	0|0	0/0	./.	0/0	0/0	0/0	0/0	0/0	0/0	0/0	0/0	0/0	0|0	0|0	./.	.|.	0/0	0|0	0/0	1/1	./.	0/0	0/0	0/0	0/0	.|.	0/0	0/0
Cq1B	8665063	Cq1B:8665063	C	T	257.8	PASS	.	GT	./.	0/0	0/0	./.	0/0	0/0	0/0	0|0	0/0	0/0	0/0	0|0	.|.	0/0	0|0	0/0	0/0	0/0	0/0	0/0	0/0	0/0	0/0	0/0	0/0	0/0	0/0	0/0	0|0	0|0	0/0	0/0	0/0	./.	0/0	0/1	0/0	0/0	0/0	./.	0/0	.|.	0|0	0/0	0|0	0/0	0|0	0/0	0/0	0/0	0/0	0/0	0/0	0/0	.|.	0/0	./.
Cq1B	8669778	Cq1B:8669778	T	C	112332	PASS	.	GT	0/0	0/0	1/1	./.	1/1	0/0	1/1	0|0	1/1	./.	0/1	0/1	0|0	0/0	0|0	1/1	0/0	1/1	./.	0/0	1/1	0/0	0/0	0/0	1/1	./.	0/0	1/1	0|0	0|0	1/1	0/0	0/0	0/0	1/1	1/1	1/1	0/0	./.	./.	0/0	0|0	1|1	0/0	0|0	0/0	0|0	./.	./.	1/1	0/0	0/0	0/0	0/0	.|.	0/0	0/0
Cq1B	8703922	Cq1B:8703922	G	T	13461.9	PASS	.	GT	0/0	0/0	0/0	0/0	0/0	0/0	0/0	.|.	0/1	0/0	0/0	0/1	0|0	0/0	0|0	./.	0/0	0/0	./.	0/1	0/1	0/1	0/0	0/0	0/0	./.	0/0	0/0	0|0	0|0	0/1	0/0	0/0	0/0	0/0	0/1	0/0	0/0	0/0	./.	./.	0/1	0|0	0/0	.|.	0/0	0|0	0/0	0/0	0/0	0/0	0/0	0/1	0/0	.|.	0/0	0/0
Cq1B	8703924	Cq1B:8703924	C	G	193.22	PASS	.	GT	0/0	0/0	0/0	0/0	0/0	0/0	0/0	.|.	0/0	0/0	0/0	0/0	0|0	0/0	0|0	./.	0/0	0/0	./.	0/0	0/0	0/0	0/0	0/0	0/0	./.	0/0	0/0	0|0	0|0	0/0	0/0	0/0	0/0	0/0	0/0	0/0	0/0	0/0	./.	./.	0/0	0|0	0/0	.|.	0/0	0|0	0/0	0/0	0/0	0/0	0/0	0/0	0|1	.|.	0/0	0/0
Cq1B	8703965	Cq1B:8703965	A	T	1045.16	PASS	.	GT	0/0	0/0	0/0	./.	0/0	0/0	0/0	.|.	0/0	0/0	./.	0/0	0|0	0/0	0|0	0/0	0/0	0/0	0/0	0/0	0/0	0/0	0/0	0/0	0/0	./.	0|1	0/0	0|0	0|0	0/0	0/0	0/0	0/0	0/0	0/0	0/0	0/0	0|1	./.	./.	0/0	0|0	0/0	0|0	0/0	0|0	0/0	0/0	0/0	0/0	0/0	0/0	0|0	.|.	0/0	0/0
Cq1B	8720833	Cq1B:8720833	A	T	1569.89	PASS	.	GT	0/0	0/0	0/0	0/0	0/0	0/0	0/0	0|0	0|1	0/0	0/0	0/0	0|0	0/0	.|.	./.	0/0	0/0	0/0	0/0	0|1	0/0	0/0	0/0	0/0	./.	0|0	0/0	0|0	0|0	0/0	0/0	0/0	0/0	0/0	0/0	0/0	0/0	0|0	0/0	./.	0/0	0|0	0/0	0|0	0/0	0|0	0/0	0/0	./.	0/0	0/0	0/0	0|0	0|0	./.	0/0
Cq1B	8720860	Cq1B:8720860	G	A	29788.9	PASS	.	GT	0|1	0/0	0/0	0/0	0/0	0|1	0/0	0|0	0|1	0|1	0|1	0/0	0|1	0|1	0|0	./.	0|1	0/0	0/0	0|1	0|1	0|1	0|1	0/0	0|1	./.	0|1	0|1	0|0	0|1	0/0	0|1	0|1	0|1	0/0	0/0	0/0	0|1	0|1	./.	0/0	0/0	0|1	0|1	0/1	0/0	0|0	0/0	0|1	./.	0|1	0/0	0/0	0|1	0|0	./.	0/0
Cq1B	8723808	Cq1B:8723808	C	A	370.28	PASS	.	GT	0|0	0/0	0/0	0/0	0/0	0|0	./.	0|0	0|0	0|0	0|0	0/0	0/1	0|0	.|.	./.	0|0	0/0	0/0	0|0	0|0	.|.	0|0	0/0	0|0	./.	0|0	0|0	0|0	.|.	0/0	0|0	0|0	.|.	0/0	0/0	0/0	0|0	0|0	./.	0/0	./.	0|0	0|0	0/0	./.	0|0	0/0	0|0	0/0	0|0	0/0	0/0	0|0	0|0	0/0	./.
Cq1B	8724896	Cq1B:8724896	C	T	23301.2	PASS	.	GT	0|0	0/1	0/0	./.	0/0	0|0	0/0	0|0	0|0	.|.	0|0	0/0	0/0	0|0	.|.	./.	0|0	0/0	0/0	0|0	1|1	0|0	0|0	./.	0|0	0/1	0|0	0|0	.|.	0|0	0/0	0|0	.|.	0|0	0/1	0/0	0/0	0|0	0|0	./.	./.	./.	0|0	0|0	0/0	0/0	0|0	0/0	0|0	0/0	0|0	0/0	0/0	0|0	.|.	0/0	0/0
Cq1B	8731905	Cq1B:8731905	G	A	4683.84	PASS	.	GT	0|0	0/0	0/0	0/0	0/0	0|0	0/0	0|0	0|0	0|0	0|0	0/0	0/0	0|0	.|.	0/0	0|0	0/0	0/0	0|0	0|0	0|0	0|0	0/0	0|0	0/0	0|0	0|0	0|0	0|0	0/1	0|0	0|0	.|.	0/0	0/0	0/0	0|0	0|0	0/0	0/0	0/0	0|0	0|0	0/0	0/0	0|0	0/0	0|0	0/0	0|0	0/0	0/0	0|0	.|.	0/0	0/0
Cq1B	8733735	Cq1B:8733735	C	T	11301.9	PASS	.	GT	0/1	0/1	0/0	0/0	0/0	0/1	0/0	0/1	0|0	0|0	0|0	0/0	./.	0|0	.|.	0/0	0|0	./.	./.	0|0	0|0	0|0	0/1	0/0	0/1	0/0	0|0	0|0	0|0	0|0	./.	0/1	0/1	0|0	0/1	0/0	0/0	0|0	0/1	0/0	0/0	0/0	0|0	0/1	0/0	./.	0/1	0/0	0/1	0/0	0|0	0/0	0/0	0|0	0|0	0/1	./.
Cq1B	8788879	Cq1B:8788879	G	A	777.57	PASS	.	GT	0/0	0/0	./.	./.	0/0	0/1	0/0	0/0	0|0	1|1	0|0	0/0	0/0	0|0	0|0	0/0	0|0	0/0	0/0	0|0	0|0	.|.	0/0	0/0	0/0	0/0	0|0	0|0	0|0	0|0	./.	./.	0/0	0|0	0/0	0/0	./.	.|.	0/0	./.	0/0	0/0	0|0	0/0	0/0	./.	0/0	0/0	0/0	0/0	0|0	0/0	0/0	0|0	.|.	0/0	0/0
Cq1B	8791430	Cq1B:8791430	G	A	23782.4	PASS	.	GT	0/0	0/0	0/0	./.	0/0	0/0	0/0	0/0	0|0	0|0	0|0	0/0	./.	.|.	0|0	./.	0|0	0/0	./.	0|0	0|0	0|0	0/0	0/0	0/0	0/0	.|.	0|0	0|0	.|.	0/0	0/0	0/0	0|0	0/1	0/0	0/0	0|0	0/0	0/0	0/0	0/0	0|0	./.	0/0	0/0	0/0	./.	./.	0/0	0|0	0/0	0/0	0|0	.|.	0/0	0/0
Cq1B	8819822	Cq1B:8819822	A	T	78062.1	PASS	.	GT	1/1	1/1	0/0	./.	./.	1/1	0/0	1/1	0|0	.|.	1|1	0/0	0/0	1|1	0|0	0/0	1|1	0/0	0/0	1|1	0/1	1|1	1/1	0/0	./.	./.	1|1	0|0	0|0	.|.	0/0	1/1	1/1	1|1	0/0	0/0	0/0	0/1	1/1	0/0	0/0	./.	0|0	1/1	./.	0/0	1/1	./.	./.	0/0	1|1	1/1	1/1	1|1	.|.	1/1	0/0
Cq1B	8878530	Cq1B:8878530	G	A	744.4	PASS	.	GT	./.	0/0	0/0	./.	0/0	0/0	./.	0/0	0|0	0|0	1|1	0/0	0/0	0|0	0|0	0/0	0|0	0/0	0/0	0|0	0/0	0|0	0/0	0/0	0/0	./.	0|0	0|0	0|0	0|0	0/0	./.	0/0	0|0	0/0	0/0	0/0	0/0	0/0	0/0	0/0	0/0	0|0	0/0	./.	0/0	0/0	./.	0/0	0/0	0|0	0/0	0/0	0|0	.|.	0/0	0/0
Cq1B	8919633	Cq1B:8919633	G	A	83476	PASS	.	GT	0/1	0/1	0/1	0/1	./.	0/1	./.	0/1	0/1	0/1	0/1	0/1	./.	0/1	0|0	0/0	0/1	0/0	0/0	0|0	0/1	0/1	0/1	0/0	0/1	0/0	0/1	0/1	0|0	0/1	0/1	0/1	0/1	0/1	0/1	0/1	0/1	0/0	0/1	./.	./.	0/0	0/1	0/1	0/1	0/0	0/0	0/1	0/1	0/0	.|.	0/1	0/1	0/1	0/1	0/1	./.
Cq1B	8979051	Cq1B:8979051	C	A	317.91	PASS	.	GT	0/0	0/0	0/0	0/0	0/0	0/0	./.	0/0	0/0	0/0	0/0	0/0	0/0	0/1	.|.	0/0	0/0	0/0	0/0	0|0	0/0	0/0	0/0	0/0	0/0	0/0	0/0	0/0	0|0	./.	0/0	0/0	./.	./.	0/0	0/0	0/0	0/0	0/0	./.	0/0	0/0	0/0	0/0	./.	0/0	0/0	0/0	./.	0/0	.|.	0/0	0/0	0/0	0/0	./.	./.
Cq1B	8985142	Cq1B:8985142	G	T	118802	PASS	.	GT	1/1	1/1	1/1	0/0	0/0	1/1	0/0	0|1	1/1	1/1	1/1	1/1	0/0	1/1	0|0	0/0	1/1	0/0	0/0	1|1	0/0	1/1	1/1	./.	1/1	./.	./.	0/0	0|0	1/1	0/0	1/1	1/1	./.	0/0	0/0	1/1	0|1	1/1	./.	0/0	0/0	1/1	1/1	1/1	0/0	0|1	1/1	1/1	0/0	.|.	1/1	1/1	1/1	./.	./.	0/0
Cq1B	8985304	Cq1B:8985304	C	A	11203.3	PASS	.	GT	0/0	0/0	0/0	./.	0/0	0/0	0/0	0|0	0/0	0/0	0/0	0/0	0/0	0/0	1|1	0/0	0/0	0/0	0/0	0|0	0/0	0/0	0/0	0/0	0/0	./.	0/0	1/1	0/1	0/0	0/0	0/0	0/0	0/0	0/0	0/0	0/0	0|0	0/0	./.	1/1	0/0	0/0	0/0	0/0	0/0	0|0	0/0	0/0	0/0	.|.	./.	0/0	0/0	./.	0/0	0/0
Cq1B	9032839	Cq1B:9032839	C	T	127353	PASS	.	GT	0|1	0|1	0|1	0|1	./.	0|1	0/0	0|1	0|1	0|1	0|1	0|1	0/0	0|1	0|0	0/0	0|1	./.	0/0	0|1	0|1	0|1	0|1	0|1	0|1	0/0	0|1	0/0	0/0	0|1	0|1	0|1	0|1	0/0	0|1	0|1	0/1	0|1	0|1	./.	./.	0|1	0|1	1/1	./.	0/0	0|1	0|1	0|1	0/0	0|1	0|1	0|1	0|1	0|1	0|1	0/0
Cq1B	9032894	Cq1B:9032894	C	G	705.69	PASS	.	GT	0|0	0|0	0|0	.|.	./.	0|0	0/0	0|0	0|0	0|0	0|0	0|1	0/0	0|0	0|0	0/0	0|0	0/0	0/0	0|0	0|0	0|0	0|0	0|0	0|0	0/0	0|0	0/0	0/0	0|0	0|0	0|0	0|0	0/0	0|0	0|0	0/0	0|0	0|0	./.	0/0	0|0	0|1	0/0	0/0	0/0	0|0	0|0	0|0	0/0	0|0	0|0	0|1	0|0	0|1	0|0	0/0
Cq1B	9063860	Cq1B:9063860	A	G	37520.7	PASS	.	GT	0|0	0|0	0|0	0|1	0/0	0|0	0/0	0|0	0|0	0|0	0|0	0|0	0/0	0|0	0|0	0/0	0|0	0/0	0/0	0|0	0|0	0|0	0|0	0|0	0|0	./.	0/1	0/0	0|1	0|0	0|0	0|0	0|0	0/0	0|0	1|1	0/0	0|0	0|0	0/0	0/0	0|0	0|0	0/0	0/0	0/0	0|0	0|0	0|0	./.	.|.	0|0	0|0	0|0	.|.	0|0	0/0
Cq1B	9063968	Cq1B:9063968	G	T	5364.68	PASS	.	GT	0|0	0|0	0|0	.|.	0/0	0|0	0/0	1|1	0|0	0|0	0|0	0|0	0/0	0|0	0|0	0/0	0|0	0/0	0/0	0|0	0|0	0|0	0|0	0|0	0|0	./.	0/0	0/0	0|0	0|0	0|0	0|0	0|0	0/0	0|0	0|0	0/0	0|0	0|0	./.	0/0	0|0	0|0	0/0	./.	0/0	0|0	0|0	0|0	0/0	1|1	0|0	0|0	1|1	.|.	.|.	0/0
Cq1B	9069321	Cq1B:9069321	G	T	5920.76	PASS	.	GT	0|0	0|0	.|.	0|0	0/0	.|.	0/0	0|0	0|0	0|0	0|0	0|0	0/0	0|0	.|.	1/1	0|0	0/0	0/0	0|0	0|0	0|0	.|.	0|0	0|0	0/0	0/1	0/0	0|0	0|0	0|0	0|0	0|0	0/0	0/1	0|0	0/0	0/1	0|0	./.	0/0	1|1	0|0	0/0	./.	0/0	0|0	0|0	.|.	0/0	0|0	0|0	0|0	0|0	.|.	.|.	0/0
Cq1B	9080511	Cq1B:9080511	C	T	20044.9	PASS	.	GT	.|.	0|0	0|0	0|0	0/0	0|0	0/0	0|1	0|1	0|0	0|0	0|1	0/0	0|1	0|0	0|1	0|1	./.	0/0	0|0	0|1	0|0	.|.	0|0	0|0	0/0	0/0	0/0	0|0	0|1	0|1	0|0	0|0	0/0	0/0	0|0	0/0	0/0	0|0	./.	./.	0|0	0|0	0/0	0/0	0/0	0|1	0|1	.|.	0/0	.|.	0|0	0|1	.|.	.|.	.|.	0/0
Cq1B	9082591	Cq1B:9082591	C	T	79822.8	PASS	.	GT	0/1	0/1	0/1	.|.	0/0	0/1	./.	0/1	.|.	.|.	0/1	0/1	./.	0/1	.|.	0|0	0/1	./.	0/0	0/1	0/1	1|1	0/1	0|0	0|0	0/1	0/1	0/0	0|0	0|0	0/1	0/1	0/1	0/1	0/1	0|0	0/0	0/1	0/1	./.	./.	0|0	0/1	0/1	0/1	0/0	0/1	0|0	0/1	./.	0/1	0/1	0/1	0/1	0/1	0/1	./.
Cq1B	9096305	Cq1B:9096305	C	T	40604.3	PASS	.	GT	0/0	0/0	0/0	1|1	0/0	0/0	0/0	./.	0|0	0|0	0/0	0/0	0/0	0/0	.|.	1|1	0/0	0/0	./.	./.	0/0	0|0	0/0	0|0	0|0	./.	0/0	0/0	0|0	0|0	0/0	0/0	0/0	0/0	1/1	1|1	0/0	0/1	0/0	./.	0/0	1|1	0/0	0/0	0/0	./.	0/0	0|0	0/0	0/0	./.	0/0	0/0	0/0	./.	0/0	./.
Cq1B	9108225	Cq1B:9108225	G	A	2907.95	PASS	.	GT	0/1	0/1	./.	0|0	0/0	0/0	0/0	0/0	0|0	0|0	0/0	0/0	0/0	0/1	.|.	0|0	0/0	0/0	0/0	0/1	./.	0|0	0/0	0|0	0|0	./.	./.	0/0	0|0	0|1	0/0	0|1	0/0	0/0	0/0	0|0	0/0	0/0	0/0	0/0	0/0	0|0	./.	./.	0/1	0/0	0/0	0/1	0/0	./.	./.	0/0	0/0	0/0	0/0	./.	0/0
Cq1B	9112427	Cq1B:9112427	G	A	20675.6	PASS	.	GT	0/0	0/0	./.	0|0	0/1	0/0	0/1	0/0	0|0	0|0	./.	0/1	0/0	0/0	0|0	0|0	0/0	0/0	0/0	0/0	./.	0/1	./.	0/1	0|0	./.	0/0	0/0	0/1	0|0	0/0	0|0	0/0	0/0	0/0	0/1	./.	0/0	0/0	0/0	0/0	.|.	0/0	0/0	0/0	0/1	./.	0/0	0/0	0/0	0/0	0/0	0/0	./.	0/0	0/0	0/0
Cq1B	9115427	Cq1B:9115427	T	A	11808.7	PASS	.	GT	0/1	0/0	0/0	0|0	0/0	0/0	0/0	0/1	0|0	0|0	0/0	0/0	0/1	0/1	0|0	0|0	0/0	0/0	0/0	0/0	0/0	0/0	0/0	0/0	0|0	./.	0/1	0/0	./.	0|0	0/0	0/1	0/1	0/1	0/1	0/0	0/0	0/0	0/0	./.	0/0	0|0	0/0	0/0	0/0	0/0	0/0	0/0	0/1	0/0	./.	0/0	./.	./.	./.	./.	./.
Cq1B	9115623	Cq1B:9115623	G	T	1634.16	PASS	.	GT	0/0	0/0	0/0	0|0	0/0	0/0	0/0	0/0	0|0	0|0	0/0	0/0	0/0	0/0	0|0	0|0	0/0	0/0	0/0	0/0	0/0	0/0	0/0	0/1	0|0	0/0	0/0	0/0	0/1	0|0	0/0	0/0	0/0	0/0	0/0	0/0	0/0	0/0	0/0	0/0	0/0	0|0	0/0	0/0	0/0	0/0	0/0	0/0	0/0	0/0	0/0	0/0	0/0	0/0	0/0	0/0	0/0
Cq1B	9115642	Cq1B:9115642	G	T	5810.69	PASS	.	GT	0/0	0/0	0/0	0|0	0/0	0/0	0/0	0/0	0|0	0|0	0/0	0/0	0/0	0/0	0|0	0|0	0/0	0/0	0/0	0/0	0/0	0/0	0/0	0/0	0|0	0/0	0/0	0/0	0/0	0|0	0/0	0/0	0/0	0/0	0/0	0/0	0/0	0/0	0/0	0/1	0/1	0|0	0/0	0/0	0/0	0/0	0/0	0/0	0/0	0/0	0/0	0/0	0/0	0/0	0/0	0/0	0/0
Cq1B	9115722	Cq1B:9115722	C	T	5846.71	PASS	.	GT	0/0	0/0	0/0	0|0	0/0	0/0	0/0	0/0	0|0	0|0	0/0	0/0	0/0	0/0	0|0	0|0	0/0	0/0	0/0	0/0	0/0	0/0	0/0	0/0	0|0	0/0	0/0	0/0	0/0	0|0	0/0	0/0	0/0	0/0	0/0	0/0	0/0	0/0	0/0	0/1	0/0	0|0	0/0	0/0	0/0	0/0	0/0	0/0	0/0	0/0	0/0	0/0	0/0	0/0	0/0	0/0	0/0
Cq1B	9115795	Cq1B:9115795	T	C	2.84732e+07	PASS	.	GT	1/1	1/1	1/1	1|1	1/1	1/1	1/1	1/1	1|1	1|1	1/1	1/1	1/1	1/1	1|1	1|1	1/1	1/1	1/1	1/1	1/1	1/1	1/1	1/1	1|1	1/1	1/1	0/1	1/1	1|1	1/1	1/1	1/1	1/1	1/1	1/1	1/1	1/1	1/1	0/1	1/1	1|1	1/1	1/1	1/1	1/1	1/1	1/1	1/1	1/1	1/1	1/1	1/1	1/1	1/1	1/1	1/1
Cq1B	9115949	Cq1B:9115949	A	T	4539.77	PASS	.	GT	0/0	0/0	0/0	0|0	0/0	0/0	0/0	0/0	0|0	0|0	0/0	0/0	0/0	0/0	0|0	0|0	0/0	0/0	0/0	0/0	0/0	0/0	0/0	0/0	0|0	0/0	0/0	0/0	0/1	0|0	0/0	0/0	0/0	0/0	0/0	0/0	0/0	0/0	0/0	0/1	0/0	0|0	0/0	0/0	0/0	0/0	0/0	0/0	0/0	0/0	0/0	0/0	0/0	0/0	0/0	0/0	0/0
Cq1B	9116093	Cq1B:9116093	C	T	1.11074e+06	PASS	.	GT	0/0	0/0	0/0	0|0	0/0	0/0	0/0	0/0	0|0	0|0	0/0	0/0	0/0	0/0	0|0	0|0	0/0	0/0	0/0	0/0	0/0	0/0	0/0	0/0	0|0	0/0	0/0	0/0	0/0	0|0	0/0	0/0	0/0	0/0	0/0	0/0	0/0	0/0	0/0	./.	0/0	0|0	0/0	0/0	0/0	0/0	0/0	0/0	0/0	0/0	0/0	0/0	0/0	0/0	0/1	0/1	0/0
Cq1B	9116097	Cq1B:9116097	C	A,T	7159.6	PASS	.	GT	0/0	0/0	0/0	0|0	0/0	0/0	0/0	0/0	0|0	0|0	0/0	0/0	0/0	0/1	0|0	0|0	0/0	0/0	0/0	0/1	0/0	0/0	0/0	0/0	0|0	0/0	0/2	0/0	0/0	0/1	0/0	0/0	0/0	0/0	0/0	0/0	0/0	0/0	0/0	./.	0/0	0|0	0/0	0/0	0/2	0/0	0/0	0/0	0/2	0/0	0/0	0/0	0/0	0/0	0/0	0/0	0/0
Cq1B	9117744	Cq1B:9117744	A	G	294.07	PASS	.	GT	0/0	0/0	0/0	0|0	0/0	0/0	0/0	0/0	0|0	0|1	0/0	0/0	0/0	0/0	0|0	0|0	0/0	0/0	0/0	0/0	0/0	0/0	0/0	0/0	0|0	0/0	0/0	0/0	0/0	0|1	0/0	0/0	0/0	0/0	0/0	0/0	0/0	0/0	./.	./.	0/0	0|0	0/0	0/0	0|1	0/0	./.	0/0	./.	0/0	0/0	0/0	0/0	0/0	0/0	0/0	0/0
Cq1B	9117904	Cq1B:9117904	A	T	105360	PASS	.	GT	0/1	./.	0/1	.|.	./.	0/1	0/1	0/1	0/1	.|.	0/1	0/0	0/1	0/1	0/1	0/1	./.	0/1	0/1	0/1	0/1	0/1	0/1	0/1	0|0	./.	./.	./.	0|1	0/1	0/0	0/1	0/1	./.	0/1	0/1	0/1	0/1	0/1	0/1	0/1	0/1	0/1	1/1	0/1	0/1	0/1	./.	1/1	0/0	1/1	0/1	0/1	0/1	0/1	0/0	0/1
Cq1B	9118709	Cq1B:9118709	G	A	8524	PASS	.	GT	0/0	0/0	0/0	1|1	0/0	0/0	0/0	0/0	0/0	0|0	0/0	0/0	0/0	0/0	0/0	0/0	0/0	0/0	0/0	0/0	0/0	0/0	0/0	0/0	0|0	./.	0/0	0/0	0|0	0/0	0/0	0/0	0/0	0/0	0/0	0/0	0/0	0/0	0/0	0/0	0/0	0/0	0/0	0/0	0/0	0/0	0/0	0/0	0/0	0/0	0/0	0/0	0/0	0/0	0/0	0/0	0/0
Cq1B	9118832	Cq1B:9118832	C	T	116285	PASS	.	GT	1/1	0/1	1/1	0/1	0/0	0/1	./.	./.	0/1	1|1	./.	0/1	0/0	0/1	0/0	0/1	0/1	./.	0/0	1/1	1/1	0/1	0/1	0/0	0/1	./.	1/1	0/0	0|0	1/1	0/1	0/1	0/1	0/1	1/1	0/1	0/1	0/1	0/1	0/0	0/0	0/1	0/1	./.	0/1	0/0	0/1	1/1	./.	./.	0/1	0/1	0/1	1/1	1/1	1/1	0/0
Cq1B	9119655	Cq1B:9119655	C	G	30874.1	PASS	.	GT	0|1	0|1	0/0	./.	0/0	0/0	./.	0|1	0/0	0|0	0/0	./.	0/0	0|1	0/0	0|1	0|1	0/0	0/0	./.	0/0	0/0	0|1	0|1	0/0	./.	0|1	0/0	0|0	0|1	0/0	0|1	0/0	0/0	0|1	0|1	./.	0|1	0|1	0/0	./.	0|1	0/0	0|1	0/0	0/0	0|1	0/0	0|1	0/0	0|1	0|1	./.	0/0	0/0	0/0	./.
Cq1B	9119843	Cq1B:9119843	C	T	5942.33	PASS	.	GT	0|0	0|0	0/0	0/0	0/1	0/0	0/0	0|0	0/0	0/1	0/0	0/0	0/0	0|0	0/0	0|0	0|0	0/1	0/0	0/1	0/0	./.	0|0	0|0	0/0	0/0	.|.	0/1	0|0	0|0	0/0	0/1	0/1	./.	0|0	0|0	./.	.|.	0|0	0/0	0/0	0/1	0/0	0|0	0/1	0|1	0|0	0/1	0|0	0/1	0|0	0|0	0/0	0/0	0/0	0/0	0/1
Cq1B	9136428	Cq1B:9136428	C	T	8122.17	PASS	.	GT	0|0	0/1	0/0	./.	0/0	0/1	0/0	0|0	0/0	0/1	0/0	./.	0/0	0/1	./.	0|0	0|0	0/0	0/0	0/1	0/0	./.	0|0	0|0	./.	./.	0/1	0/0	0|0	0/1	0/0	0/1	0/1	0/1	0|0	0|0	0/0	0|0	0/1	./.	0/0	0/0	0/0	0|0	0/1	0|0	0|0	0/0	0/1	0/0	0|0	.|.	0/0	0/0	./.	0/0	0/0
Cq1B	9136439	Cq1B:9136439	C	A	6958.77	PASS	.	GT	0/1	0/1	0/0	./.	0/0	0/1	0/0	0/1	0/0	0/1	0/0	./.	0/1	0/1	./.	0|0	0|0	0/0	0/0	0/1	0/0	./.	0|0	0|0	./.	./.	0/1	0/0	0|0	0/0	0/0	0/1	0/0	0/0	0|0	0|0	0/0	0|0	0/1	./.	0/0	0/0	0/0	.|.	0/1	0|0	0|0	0/0	0/1	0/0	0|0	.|.	0/0	0/0	./.	0/0	0/0
Cq1B	9137604	Cq1B:9137604	G	A	1776	PASS	.	GT	0/0	0/0	0/0	./.	./.	0/1	0/0	./.	0/0	0/1	0/0	./.	0/0	0/1	0/0	0|0	0|0	0/0	./.	0/0	0/0	./.	0|0	0|0	0/0	0/0	0/0	0/0	0|0	0/0	0/0	0/0	0/0	0/0	0|0	0|0	0/0	0|0	0/1	./.	./.	0/0	0/0	0|0	0/0	0|0	.|.	0/0	0/0	0/0	0|0	.|.	0/0	0/0	0/0	0/0	./.
Cq1B	9137624	Cq1B:9137624	C	A	445.05	PASS	.	GT	0/0	0/0	0/0	./.	0/0	0/0	0/0	./.	0/0	0/0	0/0	0/0	0/0	0/0	0/0	0|0	0|0	0/0	./.	0/0	0/0	./.	.|.	0|0	0/0	0/0	0/0	0/0	0|0	0/0	0/0	0/0	0/0	0/0	0|0	0|0	0/1	0|0	0/0	./.	./.	0/0	0/0	0|0	0/0	0|0	.|.	0/0	0/0	0/0	0|0	.|.	0/0	0/0	0/0	0/0	0/0
Cq1B	9141137	Cq1B:9141137	C	T	142301	PASS	.	GT	0|1	0|1	0|1	0|1	0/0	0|1	0|1	0|1	0|1	0|1	0|1	0|1	0|1	0|1	0/0	0|0	0|1	0|1	0/0	0|1	0|1	0|1	0|1	0|0	0|1	0/0	0|1	0/0	0|1	0|1	0|1	0|1	0|1	0|1	0|1	0|1	0|1	0|1	0|1	0|1	0/0	0/0	0/0	0|1	0/0	0|0	0|1	0|1	0|1	0|1	0|0	0|1	0/0	0/0	./.	0|1	0/0
Cq1B	9149850	Cq1B:9149850	T	A	12539.8	PASS	.	GT	0|0	0|0	0|0	.|.	./.	.|.	.|.	0|0	0|0	0|0	0/1	0/1	0|0	0|0	./.	0|0	0/1	0|0	./.	0/1	0|0	0|0	0|1	0|0	0/1	0/0	0/1	0/0	0|0	0/1	0|0	0|0	0/1	0/1	0|0	0|0	.|.	0|1	0/1	0|0	./.	0/0	0/0	0|1	0/1	.|.	0|0	0|1	0|0	0|0	0/1	0|0	0/0	0/1	0/0	0/1	0/0
Cq1B	9172407	Cq1B:9172407	G	A	11776.3	PASS	.	GT	0|0	0|0	0|0	0|0	0/0	0/1	.|.	0|0	0/1	0|0	0/1	0/0	.|.	.|.	./.	0/1	0/1	.|.	0/0	0/0	0|0	0/1	0/1	0|0	0/0	0/0	./.	0/0	0|0	0/0	0/1	0/1	0/0	0/0	0/1	0|0	0|0	.|.	0/0	0|0	./.	0/0	0/1	0/1	0/0	0|0	0|0	0|0	0|0	.|.	0/1	0|0	0/0	0/1	./.	0/1	./.
Cq1B	9194907	Cq1B:9194907	C	G	846.24	PASS	.	GT	1|1	0|0	0|0	.|.	0/0	0/0	0|0	0|0	0/0	.|.	0/0	0/0	0|0	0|0	./.	0/0	0/0	0|0	0/0	0/0	0|0	0/0	0/0	0|0	0/0	./.	0/0	0/0	0|0	0/0	0/0	0/0	0/0	0/0	0/0	0|0	0|0	0|0	0/0	0|0	./.	./.	0/0	0/0	0/0	0|0	0|0	0|0	.|.	0|0	./.	0|0	0/0	0/0	./.	0/0	./.
Cq1B	9194916	Cq1B:9194916	T	A	12766	PASS	.	GT	0|0	0|0	0|0	.|.	0/0	0/0	0|0	0|0	0/0	.|.	0/0	0/0	0|0	0|0	0/0	0/0	0/0	0|0	0/0	0/0	0|0	0/0	0/0	0|0	0/0	./.	0/0	0/0	0|0	0/0	./.	0/0	0/0	0/0	0/0	1|1	0|0	0|0	0/0	.|.	./.	0/0	0/0	0/0	0/0	0|0	0|0	0|0	.|.	0|0	./.	.|.	0/0	0/0	./.	0/0	./.
Cq1B	9288166	Cq1B:9288166	C	G	3887.78	PASS	.	GT	0|0	0|0	0|0	0|0	0/0	0/0	0|0	0|0	0/0	0|0	0/0	0/0	0|0	0|0	0/0	0/0	0/0	.|.	0/0	0/0	0|0	0/0	0/0	0|0	0/0	0/0	0/0	0/0	0|0	0/0	0/0	0/0	0/0	0/0	0/0	0|0	0|0	0|0	0/0	0|0	0/0	0/0	0/0	0/0	0/0	0|0	0|0	0|0	0|0	0|0	./.	0|0	0/0	0/0	0/1	0/0	0/0
Cq1B	9331265	Cq1B:9331265	G	A	1944.84	PASS	.	GT	0|0	0|0	0|0	.|.	0/0	0/0	0|0	0|0	./.	0|0	0/0	0/0	0|0	0|1	0/0	0/0	0/0	0|0	0/0	0/0	0|0	0|1	0/0	0|0	0/0	./.	0/0	0/0	0|0	./.	0/0	0/0	0/0	0/0	0/0	0|0	0|0	0|0	0/0	0|0	0/0	0|1	0|1	0/0	./.	0|0	0|0	0|0	.|.	0|1	./.	0|0	0/0	0/0	./.	0/0	0/0
Cq1B	9380134	Cq1B:9380134	A	G	34.03	PASS	.	GT	0|0	0|0	0|0	0|0	0/0	0/0	0|0	0|0	0/0	0|0	./.	0/0	0|1	0|0	0/0	0/0	0/0	0|0	0/0	0/0	0|0	0|0	0/0	0|0	0/0	./.	0/0	0/0	0|0	0/0	./.	0/0	0/0	0/0	0/0	0|0	0|0	0|0	0/0	0|0	0/0	0|0	0|0	0/0	0/0	0|0	0|0	0|0	0|0	0|0	0/0	0|0	0/0	0/0	./.	0/0	0/0
Cq1B	9441667	Cq1B:9441667	G	A	1571.58	PASS	.	GT	0|0	0|0	0|0	.|.	0/0	0/0	0|0	0|0	0/0	0|0	0/0	0/0	.|.	0|0	./.	./.	0/0	0|0	0/0	0/0	0|0	0|0	0/0	0|0	0/0	0/0	0/0	0/0	0|0	0/0	0/0	0/0	0/0	0/0	0/0	.|.	0|0	0/1	0/0	.|.	./.	.|.	0|0	0/0	0/0	0|0	0|0	0|0	0|0	0|0	0/0	0|0	0/0	0/0	0/0	0/0	0/0
Cq1B	9447227	Cq1B:9447227	C	T	14263.6	PASS	.	GT	0|0	0|0	0|0	.|.	0/0	0/0	0|0	.|.	0/1	0|0	0/0	1/1	0|0	0|0	0/0	0/0	0/0	0|0	0/0	0/0	0|0	.|.	0/0	0|0	0/0	0/0	0/0	0/0	0|0	0/0	0/0	0/1	0/0	0/0	0/0	0|0	1|1	0/0	./.	.|.	0/0	.|.	1|1	0/0	0/0	0|0	0|0	0|0	.|.	.|.	0/0	.|.	0/0	0/0	./.	0/0	0/0
Cq1B	9458532	Cq1B:9458532	C	T	673.45	PASS	.	GT	0|0	0|0	0|0	.|.	0/0	0/0	0|0	0|0	0/0	0|0	0/0	./.	0|0	0|0	0/0	0/0	0/0	0|0	0/0	./.	0|0	0|0	0/0	0|0	0/0	./.	0/0	./.	0|0	0/0	./.	0/0	0/0	./.	0/0	0|0	0|0	0/0	0/0	0/1	0/0	0|0	0|0	0/0	./.	0|0	0|0	0|0	0|0	0|0	0/0	.|.	0/0	0/0	0/0	0/0	0/0
Cq1B	9469159	Cq1B:9469159	A	G	10426.8	PASS	.	GT	0|0	0|0	.|.	0|0	0/0	0/0	0|0	0|0	0/0	.|.	0/0	0/0	0|0	0|0	0/0	0/0	0/0	0|0	0/0	0/0	1|1	0|0	0/0	0|0	1/1	0/0	0/0	0/0	0|0	./.	./.	0/0	0/0	./.	0/0	0|0	0|0	0/0	0/0	0/0	0/0	0|0	0|0	0/0	0/0	0|0	.|.	0|0	0|0	0|0	0/0	0|0	0/0	0/0	./.	0/0	./.
Cq1B	9478945	Cq1B:9478945	C	T	19697.5	PASS	.	GT	0|0	0|0	.|.	1|1	0/0	0/0	0|0	0|0	0/0	0|0	0/0	0/0	0|0	0|0	./.	1/1	0/0	.|.	0/0	0/0	0|0	0|0	0/0	0|0	0/0	0/0	./.	./.	0|0	./.	0/0	0/0	0/0	0/0	0/1	1|1	0|0	./.	0/0	0/0	0/0	1|1	0|0	0/0	./.	0|0	0|0	0|0	0|0	0|0	0/0	0|0	0/0	0/0	./.	./.	./.
Cq1B	9478961	Cq1B:9478961	C	T	29438.9	PASS	.	GT	0|0	1|1	0|0	0|0	0/0	1/1	0|0	1|1	0/0	1|1	1/1	0/0	0|0	1|1	0/0	0/0	1/1	.|.	0/0	0/0	0|0	0|0	0/0	0|0	0/0	./.	./.	0/0	0|0	./.	0/0	0/1	0/0	./.	0/0	0|0	0|0	./.	0/0	0/0	0/0	0|0	0|0	0/1	./.	0|0	0|0	0|0	1|1	0|0	1/1	1|1	0/0	1/1	./.	./.	0/0
Cq1B	9487695	Cq1B:9487695	C	A	4980.75	PASS	.	GT	0|0	0|0	0|0	0|0	0/0	0/0	0|0	0|0	0/0	0|0	0/0	0/0	.|.	0|0	./.	0/0	0/0	1|1	0/0	0/0	0|0	0|0	0/0	0|0	0/0	./.	0/0	0/0	0|0	0/0	0/0	0/0	0/0	0/0	0/0	0|0	0|0	0/0	0/0	./.	1/1	0|0	0|0	./.	0/0	0|0	0|0	0|0	0|0	0|0	0/0	.|.	0/0	0/0	./.	0/0	0/0
Cq1B	9488017	Cq1B:9488017	C	A	1202.74	PASS	.	GT	0|0	0|0	0|0	0|0	0/0	0/0	0|0	0|0	0/0	0|0	./.	./.	0|0	0|0	0/0	0/0	0/0	0|0	0/0	0/0	0|0	1|1	0/0	0|0	0/0	./.	./.	0/0	0|0	./.	0/0	./.	0/0	./.	0/0	0|0	0|0	0/0	0/0	./.	0/0	0|0	0|0	0/0	0/0	0|0	.|.	0|0	0|0	.|.	0/0	0|0	1/1	0/0	0/0	./.	0/0
Cq1B	9488043	Cq1B:9488043	C	A	13003.4	PASS	.	GT	0|0	0|0	0|0	0|0	1/1	0/0	1|1	0|0	0/0	0|0	0/0	./.	0|0	0|0	0/0	0/0	./.	0|0	0/0	0/0	0|0	0|0	0/0	0|0	0/0	./.	./.	0/0	0|0	./.	0/0	./.	0/0	./.	0/0	0|0	0|0	0/0	0/0	./.	0/0	0|0	0|0	./.	0/0	0|0	.|.	0|0	0|0	0|0	0/0	0|0	0/0	0/0	0/0	0/0	./.
Cq1B	9491032	Cq1B:9491032	G	A	175.75	PASS	.	GT	0|0	0|0	0|0	0|0	0/0	0/0	0|0	0|0	0/0	0|0	0/0	0/0	0|0	0|0	0/0	0/0	0/0	0|0	0/0	0/0	0|0	.|.	0/0	0|0	0/0	./.	0/0	0/0	0|0	0/0	0/0	0/0	0/0	./.	0/0	0|0	0|0	0/0	0/0	0/0	./.	0|0	0|0	./.	0/1	0|0	0|0	0|0	0|0	0|0	0/0	.|.	./.	0/0	0/0	0/0	./.
Cq1B	9491065	Cq1B:9491065	T	G	3349.67	PASS	.	GT	0|0	0/1	0|0	0/1	0/0	0/0	0|0	0/1	0/0	0|0	0/1	./.	0|0	0|0	0/0	0/0	0/0	0|0	0/0	0/0	0|0	.|.	0/0	0/1	0/1	./.	0|1	0/0	.|.	0/0	0/0	./.	0/0	0/1	0/0	0/1	0/1	0/0	0/0	0/0	./.	0|0	0/1	./.	0/1	0|0	0|0	0/1	0|0	0|0	0/1	0|0	./.	0/0	0/0	./.	./.
Cq1B	9495076	Cq1B:9495076	C	A	4027.63	PASS	.	GT	0|0	0/0	0|0	0/0	0/0	./.	0|0	0/0	0/0	0|0	0/0	0/0	0|0	0|0	0/0	0/0	0/0	0|0	0/0	0/0	0|0	.|.	0/0	0/0	1/1	0/0	.|.	0/0	0|0	0/0	0/0	./.	0/0	0/0	0/0	0/0	0/0	0/0	0/0	0/0	0/0	0|0	0/0	0/0	./.	0|0	0|0	0/0	0|0	0|0	./.	0|0	0/0	0/0	./.	./.	0/0
Cq1B	9498801	Cq1B:9498801	C	T	100951	PASS	.	GT	1|1	0/1	1|1	0/0	0/0	0/1	0|0	1/1	1/1	.|.	1/1	1/1	0|0	1|1	0/0	./.	1/1	0|0	0/0	1/1	1|1	1|1	1/1	0/0	0/1	./.	.|.	0/0	0|0	0/1	0/1	1/1	1/1	1/1	0/1	0/0	1/1	0/1	1/1	0/0	0/0	0|0	0/1	1/1	1/1	0|0	.|.	1/1	1|1	0|0	1/1	1|1	1/1	./.	1/1	0/1	0/0
Cq1B	9521933	Cq1B:9521933	C	T	2511.53	PASS	.	GT	0|0	0/0	0|0	./.	0/0	0/0	0|0	0/0	0/0	.|.	0/0	0/0	0|0	0|0	0/0	1/1	0/0	0|0	0/0	0/0	0|0	0|0	0/0	0/0	0/0	./.	0|0	./.	0|0	./.	0/0	0/0	0/0	./.	0/1	0/0	0/0	0/0	0/0	0/0	./.	0|0	0/0	0/0	0/0	0|0	0|0	0/0	0|0	.|.	./.	0|0	0/0	0/0	./.	./.	0/0
Cq1B	9522708	Cq1B:9522708	T	A	15819.6	PASS	.	GT	0|0	0/0	0|0	./.	0/0	0/0	0|0	0/0	./.	0|0	0/0	0/0	0|0	0|0	0/0	0/0	0/0	0|0	0/0	0/0	0|0	.|.	0/0	0/0	0/0	0/0	0|0	0/0	0|0	0/0	0/0	0/0	0/0	0/0	0/1	0/0	0/0	0/0	0/0	./.	0/0	0|0	0/0	0/0	0/0	0|0	0|0	0/0	0|0	0|0	0/0	0|0	0/0	./.	./.	0/0	0/0
Cq1B	9532307	Cq1B:9532307	T	A	11925	PASS	.	GT	0|0	0/0	0|0	1/1	./.	0/0	0|0	0/0	0/0	.|.	0/0	0/0	0|0	0|0	./.	0/0	0/0	0|0	0/0	0/0	0|0	0|0	0/0	0/0	0/0	./.	0|0	0/0	0|0	0/0	./.	0/0	0/0	0/0	0/0	1/1	./.	./.	0/0	0/0	0/0	0|0	0/0	0/0	0/0	0|0	0|0	0/0	0|0	0|0	./.	.|.	0/0	0/0	0/0	0/0	0/0
Cq1B	9537860	Cq1B:9537860	G	A	14383.4	PASS	.	GT	0|0	0/0	0|0	./.	./.	0/0	0|0	0/0	./.	0|0	./.	0/0	0|0	0|0	./.	0/0	0/0	0|0	0/0	0/0	0|0	0|0	./.	0/0	0/0	./.	0|0	0/0	.|.	0/0	0/0	0/0	0/0	0/0	0/1	0/0	0/0	./.	0/0	0/0	0/0	0|0	0/0	0/0	0/0	0|0	0|0	0/0	0|0	0|0	./.	.|.	0/0	0/0	0/0	0/1	0/0
Cq1B	9548072	Cq1B:9548072	A	T	13994.5	PASS	.	GT	0|0	0/0	0|0	0/0	0/0	0/0	0|0	0/0	0/0	.|.	./.	0/0	0|0	0|0	./.	0/0	0/0	0|0	0/0	0/0	0|0	.|.	0/0	0/0	0/0	0/0	0/1	0/0	0|0	0/0	./.	0/0	0/1	0/0	0/1	0/0	0/0	0/0	0/0	./.	0/0	0|0	0/0	0/0	0/0	.|.	0|0	0/0	0|0	0|0	0/0	0|0	0/0	0/0	./.	./.	0/0
Cq1B	9548450	Cq1B:9548450	G	A	1778.03	PASS	.	GT	0|0	0/0	0|0	0/0	0/0	0/0	0|0	0/0	0/0	0|0	0/0	0/0	0|0	0|0	./.	0/0	0/0	0|0	0/0	0/0	0|0	0|0	0/0	0/0	0/0	./.	0/0	0/0	0|0	0/0	0/0	0/0	0/0	0/0	0/0	0/0	0/0	0/0	0/0	0/0	0/0	0|0	0/1	0/0	0/0	0|0	.|.	0/0	0|0	0|0	0/0	0|0	0/0	./.	./.	0/0	0/0
Cq1B	9557887	Cq1B:9557887	G	A	145838	PASS	.	GT	1|1	0/1	1|1	1/1	0/0	1/1	0|0	./.	0/0	1|1	1/1	0/0	0/1	1|1	0/0	0/0	1/1	0|0	0/0	1/1	1|1	1|1	./.	0/1	0/1	./.	1/1	0/0	0|0	1/1	1/1	1/1	1/1	./.	1/1	1/1	0/0	1/1	1/1	./.	0/0	1|1	0/0	1/1	1/1	0|0	1|1	1/1	1|1	0|0	1/1	1|1	./.	1/1	./.	0/1	0/0
Cq1B	9575052	Cq1B:9575052	A	G	3498.42	PASS	.	GT	0|0	0/0	0|0	0/0	./.	0/0	0|0	0/0	0/0	0|0	0/0	./.	0/0	0|0	0/0	0/0	0/0	0|0	0/0	0/0	0|0	0|0	0/0	0/0	0/0	./.	0/0	./.	0|0	0/0	0/0	0/0	0/0	0/0	./.	0/1	0/0	0/0	0/0	./.	0/0	.|.	0/1	0/0	0/0	0/1	0|0	0/0	0|0	0|0	./.	0|0	0/0	0/0	./.	0/1	0/0
Cq1B	9598968	Cq1B:9598968	C	T	3101.81	PASS	.	GT	0|0	0/0	0|0	./.	0/0	./.	0|0	0/0	0/0	0|0	0/0	0/0	./.	0|0	0/0	0/0	0/0	0|0	0/0	0/0	0|0	0|0	0/0	0/1	0/0	0/0	0/0	0/0	0|0	0/0	0/0	0/0	0/0	./.	0/0	0/0	0/0	0/0	0/0	./.	0/0	0|0	0/0	0/0	0/0	0/0	0|0	0/0	0|0	0|0	0/0	0|0	0/0	0/0	0/0	0/0	0/0
Cq1B	9744871	Cq1B:9744871	T	C,*	213438	PASS	.	GT	1/2	1/2	1|1	./.	1/1	1/2	1/2	1/2	1/1	1/2	1/2	1/1	0/0	1/2	0/2	1/2	1/2	.|.	./.	1/2	1/2	1/2	1/2	0/2	1/2	./.	1/2	0/0	1|1	1/1	1/2	1/2	1/2	./.	1/2	1/2	1/2	1/2	1/2	./.	0/0	1/2	1/2	./.	1/2	./.	1/2	1/2	1|1	1|1	1/1	1/2	1/1	./.	1/2	1/2	0/1
Cq1B	9793517	Cq1B:9793517	G	A	149.35	PASS	.	GT	0/0	0/0	0|0	./.	0/0	0/0	0/0	0/0	0/0	0/0	0/0	0/0	./.	0/0	./.	0/0	0/0	0/1	0/0	0/0	0/0	0/0	./.	0/0	0/0	0/0	0/0	0/0	0|0	0/0	0/0	0/0	0/0	0/0	0/0	0/0	0/0	0/0	0/0	0/0	0/0	./.	0/0	0/0	0/0	0/0	0/0	0/0	.|.	.|.	0/0	0/0	0/0	0/0	./.	./.	0/0
Cq1B	9796451	Cq1B:9796451	C	T	6994.81	PASS	.	GT	0/0	0/0	0|0	./.	0/0	0/0	0/0	0/0	0/0	0/0	0/0	0/0	1/1	0/0	0/0	0/0	0/0	0/0	0/0	0/0	0/0	0/0	0/0	0/0	0/0	./.	0/0	0/0	0|0	0/0	0/0	0/0	0/0	0/0	0/0	0/0	0/0	0/0	0/0	0/1	0/0	./.	0/0	0/0	./.	0/0	0/0	0/0	0|0	0|0	0/0	0/0	0/0	0/0	./.	./.	0/0
Cq1B	9836059	Cq1B:9836059	A	C	747.78	PASS	.	GT	./.	0|1	0|0	0/0	./.	./.	0/0	0/0	0/0	0/0	0/0	./.	0/0	./.	0/0	0/0	0/0	0/0	./.	0/0	0/0	0/0	0/0	0/0	0/0	./.	0/0	0/0	0|0	0/0	0/0	0/0	0/0	0/0	0/0	0/0	0|1	0/0	0/0	0/0	0/0	0/0	0/0	0/0	0/0	0/0	0/0	0/0	0|0	.|.	0/0	0/0	0/0	0/0	./.	0/0	0/0
Cq1B	9876929	Cq1B:9876929	G	C	3692.96	PASS	.	GT	0/0	0|0	.|.	./.	./.	0/0	0/0	0/0	0/0	0/0	0/0	0/0	0/0	0/0	./.	0/0	0/0	0/0	0/0	0/0	0/0	0/0	0/0	0/0	./.	0/0	0/0	0/0	0|0	./.	1/1	0/0	0/0	0/0	0/0	0/0	0|0	0/0	0/0	0/0	./.	0/0	0/0	0/0	0/0	0/0	0/0	0/0	.|.	0|0	./.	0/0	./.	0/0	./.	0/0	0/0
Cq1B	9947119	Cq1B:9947119	A	T	6163.63	PASS	.	GT	0/0	0|0	.|.	0/0	0/0	0/0	0/0	0/0	0/0	./.	0/0	0/0	0/0	0/0	0/0	0/0	0/0	0/0	0/0	0/0	0/0	./.	0/0	0/0	0/0	./.	0/0	0/0	.|.	./.	./.	0/0	0/0	0/0	0/0	0/1	0|0	0/0	0/0	./.	0/0	0/0	1/1	0/0	0/0	0/0	0/0	0/0	0|0	0|0	0/0	0/0	./.	0/0	./.	0/0	0/0
Cq1B	10023791	Cq1B:10023791	G	A	110.13	PASS	.	GT	0/0	0|0	0|0	./.	0/0	0/0	0/0	0/0	0/1	0/0	0/0	0/0	0/0	0/0	./.	0/0	0/0	0/0	0/0	./.	0/0	./.	0/0	0/0	0/0	./.	0/0	0/0	0|0	0/0	0/0	0/0	0/0	./.	0/0	0/0	0|0	./.	./.	0/0	./.	0/0	0/0	0/0	0/0	0/0	0/0	0/0	.|.	0|0	0/0	0/0	0/0	0/0	./.	0/0	0/0
Cq1B	10029197	Cq1B:10029197	C	T	486.09	PASS	.	GT	0/0	0|0	.|.	0/0	0/0	0/0	./.	./.	./.	0/0	0/0	./.	0/0	0/0	0/0	./.	0/1	0/0	0/0	0/0	0/0	0/0	0/0	0/0	0/0	./.	0/0	0/0	0|0	0/0	0/0	0/0	0/0	./.	0/0	0/0	.|.	0/0	0/0	0/0	0/0	0/0	./.	0/0	0/0	0/0	0/0	0/0	0|0	0|0	0/0	0/0	0/0	0/0	0/0	0/0	0/0
Cq1B	10036214	Cq1B:10036214	G	A	3832.1	PASS	.	GT	0/0	0/1	0|0	./.	0/0	0/1	0/0	0/0	0/0	0/0	0/0	./.	0/0	0/0	0/0	0/0	0/0	0/0	0/0	0/0	0/0	./.	0/0	0/0	./.	0/0	0/0	./.	0|0	0/0	0/0	0/1	0/0	0/0	0/0	0/0	0|0	0/1	0/0	./.	./.	0/0	0/0	0/0	./.	0/0	0/0	0/0	0|0	0|0	0/0	0/0	0/0	0/0	./.	0/0	./.
Cq1B	10049010	Cq1B:10049010	G	A	4341.33	PASS	.	GT	0/0	0/0	0|0	./.	0/0	0/0	0/0	0/0	0/0	0/0	0/0	0/1	0/0	0/0	0/0	0/0	0/0	0/0	0/0	0/0	0/0	0/0	0/0	0/0	0/0	./.	0/0	0/0	0|0	0/0	0/0	0/0	0/0	0/0	0/0	0/0	0|0	0/0	0/0	./.	0/0	0/0	0/0	0/0	0/0	0/0	./.	0/0	.|.	0|0	./.	0/0	./.	./.	./.	./.	./.
Cq1B	10064962	Cq1B:10064962	G	T	2257.84	PASS	.	GT	0/0	0/0	.|.	0/0	0/0	0/0	0/0	./.	0/0	0/0	0/0	0/0	0/0	0/0	0/0	0/0	0/0	0/0	./.	0/0	0/0	0/0	0/0	0/0	0/0	./.	0/0	0/0	0|0	0/0	0/0	0/0	1/1	0/0	0/0	0/0	0|0	0/0	0/0	./.	./.	0/0	0/0	0/0	0/0	0/0	./.	0/0	0|0	0|0	./.	0/0	0/0	./.	./.	0/0	0/0
Cq1B	10069658	Cq1B:10069658	G	T	21886.9	PASS	.	GT	0/0	0/0	0|0	./.	1/1	./.	1/1	./.	0/0	0/0	0/0	0/0	0/0	0/0	./.	1/1	0/0	0/0	0/0	0/0	0/0	0/0	0/0	0/0	0/0	./.	0/0	0/0	1|1	./.	1/1	0/0	0/0	0/0	0/0	0/0	0|0	0/0	0/0	0/0	0/0	0/0	0/0	0/0	./.	0/0	0/0	0/0	0|0	1|1	0/0	0/0	0/0	0/0	./.	0/0	0/0
Cq1B	10133182	Cq1B:10133182	C	T	12371.7	PASS	.	GT	./.	0/0	0|0	0/0	0/0	0/0	1/1	0/0	0/0	0/0	0/0	0/0	0/0	0/0	0/0	0/0	0/0	0/0	0/0	0/0	0/0	0/0	0/0	0/0	0/0	./.	./.	0/0	0|0	0/0	0/0	0/0	0/0	0/0	0/0	0/0	0|0	0/0	0/0	0/0	0/0	0/0	./.	0/0	./.	0/0	0/0	0/0	0|0	0|0	./.	./.	0/0	0/0	./.	0/0	0/0
Cq1B	10142656	Cq1B:10142656	G	A	14342	PASS	.	GT	0/0	0/0	0|0	./.	0/0	0/0	./.	0/0	0/0	0/0	0/0	0/0	0/0	0/0	./.	0/0	0/0	0/0	0/0	0/0	0/0	0/0	0/0	0/0	0/0	./.	0/0	0/0	0|0	0/0	./.	0/0	0/0	0/0	./.	0/0	0|0	0/0	./.	0/0	0/0	./.	0/0	./.	0/0	0/0	0/0	0/0	0|0	0|0	./.	0/0	0/0	0/0	0/0	./.	0/1
Cq1B	10142845	Cq1B:10142845	T	G	8146.54	PASS	.	GT	0/0	0/0	0|0	./.	0/0	0/0	0/0	./.	0/0	./.	0/0	0/0	0/0	0/0	0/0	0/0	0/0	0/0	0/0	0/0	0/0	0/0	0/0	0/0	1/1	0/0	0/0	0/0	0|0	./.	0/0	0/0	0/0	0/0	0/0	0/0	0|0	0/0	0/0	./.	0/0	0/0	./.	0/0	0/0	0/0	0/0	0/0	0|0	0|0	0/0	0/0	0/0	0/0	0/0	./.	0/0
Cq1B	10206720	Cq1B:10206720	A	C	34187.2	PASS	.	GT	0/0	0/0	.|.	0/0	0/0	0/0	0/0	0/0	0/0	0/0	0/0	./.	0/0	0/0	0/0	0/0	0/0	0/0	0/0	0/0	0/0	0/0	0/0	0/0	0/0	./.	0/0	0/0	.|.	./.	0/0	0/0	./.	./.	0/0	0/0	0|0	0/0	0/0	./.	0/0	0/0	0/0	./.	0/0	0/0	0/0	0|1	.|.	0|0	0/0	0/0	0|1	./.	0/0	0/0	0/0
Cq1B	10207265	Cq1B:10207265	T	C	94.05	PASS	.	GT	0/0	0/0	0|0	./.	0/0	0/0	0/0	./.	0/0	0/0	0/0	0/0	0/0	0/0	./.	0/0	0/0	0/0	0/0	0/0	0/0	0/0	0/1	0/0	0/0	./.	./.	0/0	0|0	0/0	0/0	0/0	0/0	0/0	0/0	0/0	0|0	0/0	0/0	0/0	0/0	0/0	0/0	0/0	0/0	0/0	./.	0|0	.|.	0|0	./.	./.	0|0	0/0	./.	0/0	0/0
Cq1B	10216797	Cq1B:10216797	G	T	44.74	PASS	.	GT	0/0	0/0	0|0	0/0	./.	0/0	0/0	0/0	0/0	0/0	0/0	0/0	0/0	0/0	./.	0/0	0/0	0/0	0/0	0/0	0/0	0/0	0/0	0/0	0/0	0/0	0/0	0/0	0|0	0/0	./.	0/0	0/0	0/0	0/0	0/0	0|0	./.	0/0	./.	./.	0/0	0/0	0/0	./.	0/0	0/0	0/1	0|0	0|0	0/0	0/0	0|0	0/0	./.	0/0	0/0
Cq1B	10221166	Cq1B:10221166	G	A	18445.8	PASS	.	GT	0/0	0/0	0|0	0/0	0/0	0/0	0/0	0/0	0/0	0/0	0/0	0/0	0/0	0/0	./.	0/0	./.	0/0	0/0	./.	0/0	0/0	0/0	0/0	0/0	./.	0/0	0/0	1|1	0/0	0/0	./.	0/0	./.	0/0	0/0	0|0	0/0	0/0	./.	./.	0/0	0/0	0/0	0/0	0/0	0/0	0/0	0|0	0/1	0/0	0/0	0|0	0/0	0/0	0/0	0/1
Cq1B	10274425	Cq1B:10274425	G	A	128024	PASS	.	GT	0/1	0/1	0/1	0/1	0/1	0/0	0/1	0/1	0/1	0/1	0/1	0/1	0/1	0/1	./.	0/0	0/1	0/1	./.	0/1	0/1	0/1	0/1	0/0	0/1	./.	0/1	0/0	.|.	0/1	0/1	0/1	0/1	0/1	0/1	0/1	0/1	0/1	0/1	0/1	0/1	0/1	./.	0/1	0/1	0/0	0/1	0/1	0/1	./.	./.	0/1	0/1	0/1	./.	0/1	0/0
Cq1B	10275684	Cq1B:10275684	G	A	130280	PASS	.	GT	0/1	0/1	0/1	0/1	0|1	0/1	0/1	0/1	0|1	0/1	0/1	0/1	0|1	0|1	0|1	0/0	0/1	0|1	0/0	0/1	0/1	./.	0/1	./.	0/1	./.	0/1	./.	0|0	1/1	0/1	0/1	0/1	0/1	0/1	0/1	0/0	0/1	0/1	./.	0|1	0/1	1/1	./.	0/1	./.	0/1	0/1	0/0	0/0	./.	0/1	0/0	0/1	./.	0/1	./.
Cq1B	10276290	Cq1B:10276290	C	T	10230.9	PASS	.	GT	0/0	0/0	0/0	0/0	0|0	0/0	0/0	0/0	0/1	0/0	0/0	0/1	0|0	0|0	0|0	0/0	0/0	0|0	0/0	0/0	0/0	0/0	0/0	./.	0/0	0/0	0/0	0/0	.|.	0/0	0/0	0/0	0/0	0/0	0/0	0/0	0/1	0/0	0/0	./.	0|0	0/0	0/0	0/0	0/0	0/0	0/0	0/0	0/0	0/0	0/0	0/0	0/0	0/0	0/1	0/0	0/0
Cq1B	10277404	Cq1B:10277404	T	G	97132.1	PASS	.	GT	1/1	0/1	0/1	0/1	.|.	0/1	0/0	0/1	0/1	0/1	0/1	0/1	0|0	0/1	0|0	./.	0/1	0|0	0/0	0/1	0/1	0/1	0/1	0/0	0/1	./.	./.	0/1	0|0	0/1	1/1	0/1	0|1	0/1	0/1	0/1	0/1	0/1	0/1	0/0	0|0	0/1	./.	0/1	0/1	0/0	0/1	0/1	0/1	0/0	0/1	0/1	0/1	0/1	./.	0/1	0/0
Cq1B	10277467	Cq1B:10277467	C	T	126539	PASS	.	GT	0/1	0/1	1/1	0/1	0/1	0/1	0/1	0/1	0/1	0/1	0/1	0/1	0/1	0/1	0/1	0/0	0/1	0/1	0/0	0/1	0/1	0/1	0/1	0/1	0/1	./.	0/1	./.	0|0	0/1	1/1	0/1	0/1	0/0	0/0	0/1	0/1	0/1	0/1	0|1	.|.	0/1	./.	0/1	0/1	0/0	0/1	0/0	0/0	0/0	0/1	0/1	0/1	0/1	0/1	0/1	./.
Cq1B	10277566	Cq1B:10277566	A	C	138500	PASS	.	GT	0/1	0/1	0/1	./.	./.	0/1	0/1	0/1	0/1	0/1	0/1	0/1	0/1	0/1	./.	0/0	0/1	0/1	0/0	0/1	0/1	0/1	0/1	0/0	1/1	1/1	0/1	0/0	0|0	0/1	1/1	0/1	0/1	0/1	0/0	0/1	0/1	0/1	0/1	1|1	0/1	0/1	./.	0/1	0/1	0/0	0/1	0/1	./.	0/0	0/1	./.	0/1	0/1	./.	0/1	./.
Cq1B	10277579	Cq1B:10277579	G	A	4182.04	PASS	.	GT	0/0	0/0	0/0	./.	0/0	0/0	0/0	0/0	0/0	0/0	0/0	0/0	0/0	0/0	./.	0/0	0/0	0/0	./.	0/0	0/0	0/0	0/0	0/0	0/0	0/0	./.	0/0	0|0	0/0	0/0	0/0	0/0	0/0	0/0	0/0	0/0	0/1	./.	0|0	0/0	0/1	./.	0/0	0/0	0/0	./.	0/0	./.	0/0	0/0	./.	0/0	0/0	0/0	0/0	./.
Cq1B	10277682	Cq1B:10277682	C	T	15839	PASS	.	GT	0/0	0/0	0/0	0/0	0/0	0/0	./.	0/1	0/0	0/1	0/0	0/0	0/0	0/1	0/0	./.	0/1	0/0	./.	0/0	0/0	0/0	0/0	./.	0/0	./.	0/1	0/0	0|0	0/1	0/0	0/0	0/0	0/1	0/0	0/0	0/0	0/0	./.	0|0	0/0	0/0	./.	0/1	0/1	0/0	./.	0/0	0/1	0/0	0/0	0/1	0/0	0/1	0/0	0/1	0/0
Cq1B	10278658	Cq1B:10278658	G	A	1430.8	PASS	.	GT	0/0	0/0	0/0	0/0	0/0	0/0	0/0	0/0	0/0	0/0	0/0	0/0	0/0	0/0	0/0	./.	0/0	0/0	0/0	0/0	0/0	0/0	0/0	0/0	0/0	0/0	0/0	0/0	0|0	0/0	0/0	0/0	0/0	0/0	0/0	0/0	0/0	0/0	0/1	.|.	0/0	0/0	0/0	0/0	0/0	0/0	0/0	0/0	0/0	./.	0/0	0/0	0/0	0/0	0/0	./.	0/0
Cq1B	10279186	Cq1B:10279186	C	T	8208.93	PASS	.	GT	0/0	0/0	0/1	0/0	0/0	0/0	0/0	./.	0/0	0/0	0/0	0/0	0/0	0/0	0/0	0/0	0/0	./.	0/0	0/0	0/0	./.	0/0	./.	0/0	0/0	0/0	./.	0|0	0/0	0/0	0/0	0/0	0/0	0/1	0/0	0/0	0/0	0/0	0|0	0/0	0/0	0/0	./.	0/0	0/0	./.	0/0	./.	0/0	0/0	0/0	0/0	0/0	./.	0/0	./.
Cq1B	10284484	Cq1B:10284484	A	G	9793.78	PASS	.	GT	0/0	0/0	0/0	./.	0/0	0/0	0/0	0/0	0/0	0/1	0/0	./.	0/0	0/0	0/0	0/0	0/0	./.	0/0	0/0	0/0	0/0	0/0	0/0	0/0	./.	./.	0/0	0|0	0/0	0|1	0/0	0/0	0|1	0/0	0/0	./.	0/0	0|1	0|0	./.	0/0	0/0	0/0	0|1	0/0	0|1	0/0	0/0	0/0	./.	0/0	0/0	0/0	./.	0/0	0/0
Cq1B	10284500	Cq1B:10284500	G	A	4078.34	PASS	.	GT	0/0	0/0	0/0	./.	0/0	0/0	0/0	0/0	0/0	0/0	0/0	./.	0/0	0/0	0/0	0/0	0/0	./.	0/0	0/0	0/0	0/0	0/0	0/0	0/0	./.	./.	0/0	0|0	0/0	0|0	0/0	0/0	0|1	0/0	0/0	./.	0/0	0|1	0|0	./.	0/0	0/0	0/0	0|1	0/0	0|0	0/0	0/0	0/0	./.	0/0	0/0	0/0	./.	0/0	0/0
Cq1B	10315306	Cq1B:10315306	C	T	1086.25	PASS	.	GT	./.	0/0	./.	./.	./.	0/0	./.	0/0	0/0	0/0	0/0	0/0	0/0	0/0	0/0	0/0	0/0	0/0	0/0	0/0	0/0	0/0	0/0	0/0	./.	./.	0/0	0/0	.|.	0/0	0/1	./.	0/0	0|0	0/0	0/0	./.	0/0	0|0	0|0	0/0	0/0	0/0	./.	0|0	0/0	0|0	0/0	0/0	0/0	0/0	0/0	0/0	0/0	0/0	0/0	0/0
Cq1B	10330920	Cq1B:10330920	G	A	28518.4	PASS	.	GT	0/0	0/0	0/0	0/0	1/1	0/0	1/1	./.	0/0	0/0	0/0	0/0	1/1	0/0	./.	0/0	0/0	1/1	0/0	0/0	0/0	0/0	./.	0/0	0/0	0/0	0/0	0/0	0|0	0/0	0/0	0/0	0/0	0|0	0/0	0/0	0/0	0/0	0|0	0/1	./.	0/0	./.	0/0	.|.	0/0	0|0	0/0	./.	./.	./.	0/0	0/0	0/0	0/0	0/0	./.
Cq1B	10494103	Cq1B:10494103	G	A	1117.77	PASS	.	GT	0/0	0/0	0/0	./.	0/0	0/0	./.	0/0	0/0	0/0	./.	0/0	0/0	0/0	0/0	0/0	0/0	0/0	0/0	0/0	0/0	0/0	0/0	0/0	0/0	0/0	./.	0/0	0|0	./.	0/0	0/0	0/0	0|0	0/0	0/1	0/0	0/0	.|.	./.	0/0	0/0	0/0	0/0	0|0	0/0	0|0	0/0	0/0	0/0	0/0	0/0	0/0	0/0	0/0	0|1	./.
Cq1B	10494199	Cq1B:10494199	C	A	3545.05	PASS	.	GT	0/0	0/0	0/0	./.	0/0	0/0	0/0	0/0	0/0	0/0	0/0	./.	0/0	0/0	0/0	0/0	0/0	0/0	0/0	0/0	0/0	0/0	0/0	0/0	./.	./.	0/0	0/0	0|0	0/0	./.	0/0	0/0	.|.	0/0	0/0	0/0	0/1	0|0	./.	0/0	0/0	./.	0/0	0|0	./.	0|0	0/0	0/0	0/0	0/0	0/0	0/0	0/0	0/0	0|0	0/0
Cq1B	10496524	Cq1B:10496524	A	G	1673.08	PASS	.	GT	0/0	./.	0/0	./.	0/0	0/0	0/0	0/0	0/0	0/0	0/0	0/0	0/0	0/0	0/0	0/0	0/0	./.	0/0	0/0	0/0	0/0	0/0	0/0	0/0	0/0	0/0	./.	0|0	0/0	0/0	0/0	0/0	0|0	0/0	0/0	0/0	0/0	0|0	./.	./.	0/0	0/0	0/0	0|0	0/0	0|0	0/0	0/0	0/0	0/0	0/0	0/0	0|1	./.	0|0	0/0
Cq1B	10508291	Cq1B:10508291	A	G	700.86	PASS	.	GT	0/0	0/0	0/0	0/0	0/0	0|1	0/0	0/0	0/0	0|1	0/0	0/0	0/0	0/0	0/0	0/0	0/0	0/0	0/0	0/0	0/0	0/0	0/0	0/0	0/0	./.	./.	0/0	.|.	0/0	./.	0/0	0/0	0|0	0/0	0/0	0/0	0/0	0|0	./.	0/0	0/0	0/0	0/0	0|0	0/0	0|0	0/0	0/0	0/0	./.	0/0	0/0	0|0	0/0	0|0	./.
Cq1B	10509676	Cq1B:10509676	C	T	46.03	PASS	.	GT	0/0	0/0	0/0	0/0	0/0	0|0	0/0	0/0	0/0	0|0	0/0	0/0	./.	0/0	./.	0/0	0/0	0/0	0/0	0/0	0/0	0/0	0/0	0/0	0/0	./.	0/0	0/0	0|0	0/0	./.	0/0	0/0	0|0	0/0	0/0	0/0	0/0	0|0	./.	./.	0/0	0/0	0/0	0|0	0/0	0|0	0/0	0/0	./.	0/1	0/0	0/0	0|0	./.	0|0	./.
Cq1B	10509923	Cq1B:10509923	C	T	47342.9	PASS	.	GT	0|1	0|1	0|1	0|1	0/0	0|1	0/0	./.	0|1	.|.	0|1	0|1	0/0	0|1	./.	0|1	0|1	0/0	0/0	0|1	0|1	0/0	0|1	0/0	0|1	./.	0/0	0/0	0|0	./.	./.	0|1	0|1	0|1	0/0	0/0	0|1	0/0	0|1	0/0	./.	0/0	0/0	0|1	0|1	0/0	0|1	0/0	0|1	0/0	./.	0|1	0/0	0|0	./.	.|.	./.
Cq1B	10512070	Cq1B:10512070	A	T	701.49	PASS	.	GT	0/1	0|0	0|0	0|0	./.	0|0	0/0	0/0	0|0	0|0	0|0	0|0	0/0	0|0	0/0	0|0	0|0	0/0	0/0	0|0	0|0	0/0	0|0	0/0	0|0	./.	0/0	0/0	0|0	0/0	./.	0|0	0|0	0|0	0/0	0/0	0|0	0/0	0|0	./.	0/0	0/0	./.	.|.	0|0	./.	0|0	./.	0|0	./.	0/0	0|0	0/0	0|0	0/0	0|0	./.
Cq1B	10512765	Cq1B:10512765	C	G	137.21	PASS	.	GT	0/0	0|0	0|0	0|0	0/0	0|0	0/0	0/0	0|0	0|0	0|0	0|0	./.	0|0	./.	0|0	0|0	./.	./.	0|0	0|0	0/0	0|0	./.	0|0	./.	0/0	0/0	.|.	0/0	0/0	0|0	0|0	0|0	0/0	0/1	0|0	0/0	0|0	./.	0/0	0/0	0/0	0|0	0|0	0/0	0|0	0/0	0|0	0/0	0/0	0|0	0/0	0|0	0/0	0|0	./.
Cq1B	10521048	Cq1B:10521048	G	T	291.51	PASS	.	GT	0/0	0|0	0|0	0|0	0/0	0|0	0/0	0/0	0|0	0|0	0|0	0|0	0/0	0|0	0/0	0|0	0|0	./.	0/0	0|0	0|0	0/0	0|0	0/0	0|0	./.	./.	0/0	0|0	0/0	0/0	0|0	0|0	0|0	0/0	0/0	0|0	0/0	0|0	0/0	0/1	0/0	0/0	0|0	0|0	0/0	0|0	0/0	0|0	0/0	0/0	0|0	0/0	0|0	./.	0|0	0/0
Cq1B	10523243	Cq1B:10523243	G	A	61573.6	PASS	.	GT	0/1	0|1	0|0	0|0	0/0	0|1	./.	0/1	0|1	0/1	0|1	0|0	0/0	0/1	./.	0/1	0/1	0/0	./.	0|1	0|0	0|1	0|1	./.	0|1	0|1	0|1	0/0	0|0	0|1	0/0	0|1	0/1	0|1	0/1	0/0	0|0	0|1	0|1	0/0	0/0	0/0	0/0	0|1	0/1	0/0	1|1	./.	0|1	0/0	./.	0/1	0/0	0|1	./.	0/1	0/0
Cq1B	10523546	Cq1B:10523546	A	G	88806.8	PASS	.	GT	0|1	0/1	0|1	0/1	0/0	0/1	./.	0/0	0/1	0/0	0/1	0|0	0/0	0|1	./.	0|1	0/1	0/0	0/0	0/1	0/1	0/1	0/1	0/0	.|.	.|.	0|1	0/0	0|1	0/1	0/1	0|0	0/1	0|0	0/1	0/0	0/1	0/1	0/1	./.	0/0	0/0	0/0	0/1	0/0	./.	.|.	./.	0/1	./.	0/0	0|1	0/1	0/1	0/1	0/1	0/0
Cq1B	10523974	Cq1B:10523974	G	A	1700.17	PASS	.	GT	0|0	0/0	0|0	./.	0/0	0/0	0/0	0|1	0/0	0/0	0/0	0|0	0/0	0|0	0/0	0|0	0/0	./.	0/0	0/0	0/0	0/0	0/0	0/0	0|0	0|0	0|0	0/0	0|0	./.	0/0	0|0	0/0	0|0	0/0	0/0	0/0	0/0	0/0	0/0	./.	0/0	0/0	0|1	0/0	0/0	0|0	0/0	0/0	0/0	./.	0|0	0/0	0/0	0/0	0/0	0/0
Cq1B	10525191	Cq1B:10525191	A	T	23181	PASS	.	GT	0|0	0/0	0|0	0/0	0/0	0/0	0/0	0|1	0|1	0|1	0/0	.|.	./.	0|0	./.	0|0	0/0	0/0	0/0	./.	0/0	./.	0/0	0/0	0|0	.|.	0|0	./.	0|0	0/0	0/0	0|0	0/0	0|0	0/0	0|1	0/0	./.	0/0	0/0	./.	./.	0|1	0|1	0/0	0/0	0|0	0/0	0/0	0/0	0/0	0|0	0/0	0|1	0/0	0/0	./.
Cq1B	10525583	Cq1B:10525583	T	A	119108	PASS	.	GT	0|1	0|1	0|1	0|1	./.	0|1	0/0	0|1	0|1	0|1	0|1	0|1	./.	0|1	./.	0|1	0|1	0/0	0/0	0|1	0|1	0/1	0|1	0/0	0|0	0/1	0/1	./.	0/1	0/1	./.	0|0	0/1	0|1	0|1	0|1	0|1	0|1	0|1	./.	0/0	0|1	0|1	.|.	0|1	./.	0|1	./.	0/1	0/0	0|1	0|1	0|1	0|1	0|1	./.	./.
Cq1B	10527232	Cq1B:10527232	A	C	218582	PASS	.	GT	0|1	0|1	0|1	.|.	./.	0|1	0/0	0|1	0|1	0|1	0|1	0|1	./.	0|1	0/0	0|1	0|1	0/0	0/0	0|1	0|1	0|1	0|1	0/0	0|1	0/0	0/0	0/0	0|1	0|1	0|1	0|1	0|1	0|1	0|1	0|1	0|1	0|1	0|1	./.	./.	0|1	0|1	0|1	0|1	0/0	0|1	0|1	./.	./.	0|1	0|1	0|1	0|1	0|0	0|1	0/0
Cq1B	10527817	Cq1B:10527817	T	A	74568.3	PASS	.	GT	0/1	0/1	0/1	0|0	0/0	0/1	0/0	0|0	0/1	0/1	0/1	0/1	0/0	0/1	0/0	0/1	0/1	0/0	0/0	0/1	0/1	0|1	0/1	0/0	0/1	./.	0/1	0/0	0/1	0|0	0|0	0|1	0|1	0|0	0/1	0|1	0|1	0|0	0/1	./.	0/0	0/1	0|1	0/1	0/1	0/0	0|1	0/1	0/1	./.	0/1	0/1	0/1	0|0	0/1	.|.	0/0
Cq1B	10529683	Cq1B:10529683	A	T	131006	PASS	.	GT	1/1	0/1	1/1	0/1	0/0	0/1	0/0	0/1	1/1	./.	1/1	0/1	./.	0/1	0/0	0/1	0/1	0/0	0/0	1/1	0/1	1|1	0/1	./.	0/1	./.	1/1	0/0	0/0	0/1	0|0	0/1	0/1	1|1	1/1	0|0	.|.	.|.	1/1	./.	0/0	0/1	0|0	1/1	0/1	0/0	1|1	0/1	1/1	0/0	1/1	0/1	1/1	.|.	1/1	1|1	0/0
Cq1B	10530359	Cq1B:10530359	C	A	1795.09	PASS	.	GT	0/0	0/0	0/0	./.	0/0	0/0	0/0	./.	0/0	./.	0/0	0/0	./.	0/0	./.	0/0	0/0	0/0	0/0	0/0	0/0	0|0	0/0	0/0	0/0	0/0	0/0	0/0	0/0	./.	0|0	0/0	0/0	0|0	0/1	0|0	0|0	0|0	0/0	0/0	./.	0/0	0|0	./.	0/0	./.	.|.	0/0	0/0	0/0	0/0	./.	0/0	0|0	0/0	0|0	0/1
Cq1B	10568600	Cq1B:10568600	C	T	1569.93	PASS	.	GT	0/0	0/0	0/0	0/0	0/0	0/0	0/0	0/0	0/0	./.	0/0	0/0	0/0	./.	0/0	0/0	0/0	0/0	0/0	./.	0/0	0|0	0/0	0/0	0/0	./.	0/0	0/0	0/0	0/0	.|.	0/0	0/0	0|0	0/1	0/1	.|.	0|0	0/1	./.	0/0	0/0	0|0	0/0	./.	0/0	0|0	0/0	0/0	0/0	0/0	0/1	0/0	0|0	0/1	0|0	0/0
Cq1B	10575272	Cq1B:10575272	G	A	2102.95	PASS	.	GT	0/0	0/0	0/0	./.	0/0	0/0	0/0	./.	0/0	./.	0/0	0/0	0/0	0/0	0/0	0/0	0/0	./.	0/0	0/0	0/0	0|0	0/0	0/1	0/0	./.	./.	0/0	0/0	0/0	0|0	0/0	0/0	.|.	0/1	0/0	0|0	0|0	0/0	./.	./.	0/0	0|0	0/0	0/0	0/0	0|0	0/0	0/0	./.	0/0	0/0	0/1	0|0	0/0	0|0	0/0
Cq1B	10575295	Cq1B:10575295	G	T	5026.89	PASS	.	GT	0/0	0/0	0/0	./.	0/0	0/0	0/0	0/0	0/0	0/0	0/0	./.	0/0	0/0	0/0	0|1	0/0	./.	0/0	0/0	0|1	0|0	0/0	0/0	0/0	./.	0/0	0/0	./.	0/0	0|0	./.	0/0	.|.	0/0	0/0	0|0	0|0	0/0	./.	./.	./.	0|0	0/0	0/0	0/0	0|0	0/0	0/0	0/0	0/0	0/0	0/0	0|0	0/0	0|0	0/0
Cq1B	10635703	Cq1B:10635703	C	T	4414.66	PASS	.	GT	0/0	0/0	1/1	./.	0/0	0/0	0/0	0/0	0/0	0/0	0/0	0/0	0/0	0/0	0/0	0|0	0/0	0/0	0/0	0/0	0|0	0|0	0/0	0/0	0/0	./.	./.	0/0	0/0	0/0	0|0	0/0	0/0	0|0	0/0	0/0	0|0	0|0	0/0	./.	./.	0/0	0|0	0/0	0/0	0/0	0|0	0/0	0/0	./.	./.	./.	./.	0|0	0/0	0|0	0/0
Cq1B	10639255	Cq1B:10639255	C	A	2751.46	PASS	.	GT	0/0	0/0	./.	./.	0/0	0/0	0/0	0/0	0/0	0/0	0/0	0/0	./.	./.	0/0	0|0	0/0	0/0	0/0	0/0	1|1	0|0	0/0	0/0	0/0	0/0	./.	0/0	0/0	0/0	.|.	0/0	0/0	0|0	0/0	0/0	0|0	.|.	0/0	./.	./.	0/0	0|0	0/0	0/0	0/0	0|0	0/0	0/0	0/0	./.	0/0	0/0	0|0	0/0	0|0	0/0
Cq1B	10641069	Cq1B:10641069	C	A	26721.7	PASS	.	GT	0/0	0/0	0/0	./.	0/0	0/0	0/0	0/1	0/0	0/0	1/1	0/0	0/0	1/1	0/0	0|0	1/1	0/0	./.	0/0	1|1	0|0	0/0	0/0	0/0	./.	1/1	0/0	0/0	1/1	0|0	0/0	0/0	1|1	./.	0/0	0|0	0/1	0/0	0/0	./.	0/0	0|0	1/1	0/1	0/0	1|1	0/0	./.	0/0	1/1	./.	0/0	1|1	./.	.|.	0/0
Cq1B	10643879	Cq1B:10643879	G	T	13103.3	PASS	.	GT	0/0	0/0	0/0	./.	0/0	0/0	1/1	./.	0/0	0/0	0/0	0/0	0/0	0/0	./.	0|0	0/0	0/0	0/0	0/0	0|0	0|0	0/0	0/0	0/0	./.	0/0	0/0	0/0	0/0	0|0	0/0	0/0	0|0	0/0	0/0	0|0	0/0	./.	./.	0/0	0/0	.|.	./.	0/0	0/0	0|0	0/0	0/0	0/0	0/0	0/0	0/0	0|0	./.	0|0	./.
Cq1B	10643946	Cq1B:10643946	G	A	4205.88	PASS	.	GT	0/0	0/0	0/0	./.	0/0	0/0	0/0	0/0	0/0	0/0	0/0	0/0	0/0	0/0	0/0	.|.	0/0	0/0	./.	0/0	0|0	0|0	0/0	0/0	0/0	0/0	0/0	0/0	0/0	0/0	0|0	0/0	0/0	.|.	0/0	0/0	0|0	0/0	0/1	0/0	0/0	0/0	0|0	./.	./.	./.	0|0	0/0	./.	0/0	0/0	0/0	0/0	0|0	./.	.|.	./.
Cq1B	10646318	Cq1B:10646318	C	T	38.74	PASS	.	GT	0/0	0/0	./.	0/0	0/0	0/0	0/0	0/0	0/0	0/0	0/0	0/0	./.	./.	0/0	0|0	0/0	./.	0/0	0/0	0|0	0|0	0/0	0/0	0/0	./.	./.	0/0	0/0	./.	0|0	0/0	0/0	0|0	0/0	0/0	0|0	0/1	0/0	./.	0/0	0/0	0|0	0/0	0/0	0/0	0|0	0/0	0/0	0/0	./.	0/0	0/0	0|0	0/0	0|0	0/0
Cq1B	10647381	Cq1B:10647381	C	A	7794.11	PASS	.	GT	0/0	0/0	0/0	./.	0/0	0/0	0/0	0/1	0/0	./.	0/0	0/0	0/0	0/0	./.	0|0	0/0	0/0	./.	0/0	0|0	0|0	0/0	0/0	0/0	0/1	0/1	0/0	0/0	0/0	0|0	0/1	0/0	.|.	0/0	0/0	0|0	0/0	0/0	0/0	./.	0/0	0|0	0/0	0/0	0/0	0/1	./.	0/0	0/0	0/0	0/0	0/0	0|0	./.	0|0	0/0
Cq1B	10651861	Cq1B:10651861	A	T	6367.13	PASS	.	GT	0/0	0/0	0/0	./.	0/0	0/0	0/0	0/0	0/0	0/0	0/0	0/0	0/0	0/0	0/0	0|0	0/0	0/0	0/0	1/1	0|0	0|0	0/0	0/0	0/0	./.	0/0	./.	./.	0/0	1|1	0/0	0/0	0|0	0/0	0/0	0|0	0/0	0/0	./.	0/0	./.	0|0	0/0	0/0	0/0	0/0	./.	./.	./.	./.	0/0	0/0	0|0	0/0	0|0	0/0
Cq1B	10677948	Cq1B:10677948	G	A	6469.5	PASS	.	GT	0/0	0/0	0/0	0/0	0/0	0/0	0/0	0/0	0/0	0/0	0|1	0/0	./.	0|1	./.	0|0	0/0	0/0	0/0	0/0	0|0	0|0	0/0	0/0	0|1	0|1	0/0	0/0	0/0	0/0	0|0	0|1	0/0	0|1	0/0	0/0	0|0	0/0	0|1	./.	0/0	0/0	0|0	./.	0/0	./.	0/0	0/0	0/0	./.	0/0	0|1	0/0	0|0	./.	0|0	0/0
Cq1B	10686351	Cq1B:10686351	C	T	64.7	PASS	.	GT	0/0	0/0	0/0	0/0	0/0	0/0	0/0	0/1	0/0	0/0	0|0	0/0	0/0	.|.	./.	0|0	0/0	0/0	0/0	0/0	0|0	0|0	0/0	0/0	.|.	.|.	0/0	0/0	0/0	0/0	0|0	0|0	0/0	0|0	0/0	0/0	0|0	0/0	0|0	./.	./.	0/0	0|0	0/0	./.	0/0	0/0	0/0	./.	./.	0/0	0|0	./.	0|0	./.	0|0	0/0
Cq1B	10703866	Cq1B:10703866	C	A	2716.39	PASS	.	GT	0/0	0/0	0/0	./.	0/0	0/0	0/0	0/0	0/0	0/0	0|0	0/1	./.	.|.	0/0	0|0	0/0	0/0	0/0	0/0	0|0	0|0	0/0	0/0	0|0	0|0	0/0	0/0	0/0	0/0	.|.	0|0	0/0	.|.	0/0	0/0	.|.	./.	0|0	0/0	0/0	0/0	0|0	0/0	0/0	0/0	./.	0/0	0/0	0/0	./.	0|0	0/0	.|.	0/0	0|0	./.
Cq1B	10763172	Cq1B:10763172	C	T	11872.8	PASS	.	GT	0/0	./.	0/0	./.	0/0	0/0	0/0	./.	0/0	0/0	0|0	0/0	0/0	0|0	0/0	0|0	0/0	0/0	0/0	./.	0|0	0|0	0/0	0/0	0|0	.|.	0/0	0/0	0/0	0/0	0|0	0|0	0/0	0|0	0|1	0/0	0|0	0/0	0|0	./.	0/0	1/1	0|0	0/0	0/0	0/0	0/0	0/0	./.	0/0	./.	0|0	1/1	0|0	./.	0|0	0/0
Cq1B	10763410	Cq1B:10763410	G	A	831.75	PASS	.	GT	0/0	0/0	0/0	0/0	0/0	0/0	0/0	0/0	0/0	0/0	0|0	0/0	0/0	0|0	0/0	0|0	0/0	0/0	0/0	0/0	0|0	0|0	0/0	0/0	0|0	0|0	0/0	0/0	0/0	0/0	0|0	0|0	0/0	0|0	0|0	0/0	0|0	0/0	0|0	0/0	0/0	0/0	0|0	0/0	0/0	0/0	0/0	0/0	0/0	0/0	0/0	0|0	0/1	0|0	./.	0|0	0/0
Cq1B	10763464	Cq1B:10763464	T	C	397.68	PASS	.	GT	0/0	0/0	0/0	0/0	0/0	0/0	0/0	0/0	0/0	0/0	0|0	0/0	0/0	0|0	0/0	0|0	0/0	0/0	0/0	0/0	0|0	0|0	./.	0/0	0|0	0|0	0|1	0/0	0/0	0/0	0|0	0|0	0/0	0|0	0|0	0/0	0|0	0/0	0|0	0/0	0/0	0/0	0|0	0/0	0/0	0/0	0/0	0/0	0/0	0/0	./.	0|0	0/0	0|0	./.	.|.	0/0
Cq1B	10764404	Cq1B:10764404	G	A	33230.2	PASS	.	GT	1/1	0/1	0/0	./.	./.	0/1	0/0	0/1	0/0	./.	0|0	./.	./.	.|.	0/0	0|0	0/0	0/0	0/0	0/0	0|0	0|0	1/1	0/0	1|1	.|.	0|0	0/0	0/0	0/0	0|0	0/1	0/1	1|1	0|0	0/0	0|0	0/0	0|0	0/0	0/0	0/0	0|0	0/0	0/0	./.	0/0	0/1	1/1	0/0	0/0	1|1	0/0	0|0	./.	.|.	./.
Cq1B	10766861	Cq1B:10766861	A	T	41249.5	PASS	.	GT	0/0	0/0	0/0	0/0	./.	0/0	0/0	./.	1/1	0/0	0|0	1/1	0/1	0|0	0/0	0|0	0/0	0/0	./.	0/0	0|0	0|0	0/0	0/0	0|0	0|0	.|.	0/0	1/1	0/0	.|.	0/0	0/0	.|.	0/1	1/1	1|1	0/0	.|.	0/0	0/0	1/1	1|1	0/0	0/0	0/0	0/0	0/0	./.	0/0	./.	0|0	1/1	0|0	./.	0|0	0/0
Cq1B	10792999	Cq1B:10792999	A	G	7009	PASS	.	GT	0/0	0/0	0/0	0/0	0/0	0/0	0/0	./.	0/0	./.	0|0	./.	1/1	0|0	0/0	0|0	0/0	0/0	0/0	0/0	0|0	0|0	0/0	0/0	0|0	.|.	0|0	0/0	./.	./.	0|0	0/0	0/0	0|0	0/0	0/0	0|0	0/0	0|0	./.	0/0	0/0	0|0	0/0	0/0	./.	0/0	./.	0/0	0/0	0/0	0|0	0/0	0|0	./.	0|0	0/0
Cq1B	10794755	Cq1B:10794755	C	T	476.51	PASS	.	GT	0/0	0/0	0/0	0/0	0/0	0/0	0/0	0/0	0/0	0/0	0|0	0/0	./.	0|0	0/0	0|0	./.	0/0	./.	0/0	0|0	0|0	0/0	0/0	0|0	.|.	0|0	0/1	0/0	./.	0|0	./.	./.	.|.	0/0	0/0	0|0	0/0	0|0	0/0	./.	0/0	0|0	0/0	0/0	0/0	0/0	0/0	0/0	./.	0/0	0|0	0/0	0|0	0/0	0|0	./.
Cq1B	10794832	Cq1B:10794832	G	T	109084	PASS	.	GT	1/1	1/1	1/1	1/1	0/0	1/1	0/0	1/1	0/0	1/1	1|1	0/0	1/1	0/1	0/0	0|0	1/1	0/0	0/0	0/0	1|1	.|.	./.	0/0	1|1	.|.	1|1	0/0	1/1	./.	0|0	1/1	./.	1|1	0/1	0/0	0|0	0/1	1|1	0/0	./.	0/0	0|0	1/1	./.	0/0	1/1	0|1	1/1	./.	1/1	1|1	0/0	0/1	0/0	.|.	0/0
Cq1B	10836749	Cq1B:10836749	G	T	11443.4	PASS	.	GT	0/0	0/0	0/0	./.	0/0	0/0	0/0	0/0	0|1	0/0	0|0	0/0	0/0	0|1	0/0	0|0	0/0	./.	0/0	0/0	0|0	0|0	0/0	0/0	0|0	.|.	0|0	0/0	0/0	./.	0|0	0/0	0|1	.|.	0/0	0/0	0|0	0/0	0|1	./.	./.	0/0	0|0	0/0	0/0	./.	0/0	0|0	./.	0/0	0/0	0|0	0/0	0/0	0|1	0|0	0|1
Cq1B	10881253	Cq1B:10881253	A	T	8907.08	PASS	.	GT	0/0	0/0	./.	./.	0/0	0/0	0/0	./.	0|0	0/0	0|0	0/0	0/0	0|0	0/0	0|0	0/0	0/0	0/0	0/0	1|1	0|0	1/1	0/0	0|0	.|.	0|0	0/0	0/0	0/0	0|0	0/0	0|0	.|.	0/0	0/0	0|0	0/0	0|0	0/0	0/0	0/0	0|0	0/0	0/0	0/0	0/0	0|0	0/0	0/0	./.	0|0	0/0	0/0	0|0	0|0	0|0
Cq1B	10881276	Cq1B:10881276	C	A	2692.12	PASS	.	GT	0/0	0/0	./.	./.	0/0	0/0	0/0	./.	0|0	0/0	0|0	0/0	0/0	0|0	0/0	0|0	0/0	0/0	0/0	0/1	0|0	0|0	0/0	0/0	0|0	.|.	0|0	0/0	0/0	0/0	0|0	0/0	0|0	.|.	0/0	0/0	0|0	0/0	0|0	0/0	0/0	0/0	0|0	0/0	0/0	0/0	0/0	0/1	0/0	0/0	./.	0|0	0/0	0/0	0|0	0|0	0|0
Cq1B	10881446	Cq1B:10881446	C	A	7377.58	PASS	.	GT	0/1	0/0	./.	./.	./.	./.	0/0	./.	0/1	0/0	.|.	0/1	0/0	0|0	0/0	0|0	0/0	0/0	0/0	0/0	0|0	0|0	0/0	0/0	0|0	.|.	0|0	0/0	./.	0/1	0/1	0/0	0|0	.|.	0/1	0|1	0|0	0/0	0/1	0/0	0/0	0/0	.|.	./.	0/0	0/0	0/1	0/0	0/0	0/0	0/1	0|0	0/1	0/1	0|0	0|0	0|0
Cq1B	10881580	Cq1B:10881580	G	A	15559.5	PASS	.	GT	./.	0|1	./.	0/0	0/0	0|1	0/0	0/0	0/0	0/0	0|1	0/0	0/0	0|1	0/0	0|0	./.	./.	0/0	0/0	0|0	0|0	0/0	0/0	0|0	0|1	0|1	0/0	./.	0|1	0|1	0|1	0|0	0|0	0|1	0|0	0|0	0|1	0|1	0/0	0/0	./.	0|0	0/0	0/0	./.	0/0	0|1	0|1	0/0	0/0	0|1	0|1	0/0	0|0	0|1	0|0
Cq1B	10888199	Cq1B:10888199	T	A	63779.5	PASS	.	GT	0/1	0/1	0/1	0/1	0/0	0/1	./.	0/1	0/1	0/0	0/1	0/1	0/0	0/1	0/0	0/1	0/1	0/0	0/0	0/1	0/1	0/1	0/1	0/0	0/1	.|.	0/1	0/0	0/0	0/1	0/1	0/1	0/1	0/1	0/1	0/1	0/1	0/1	0/1	./.	./.	0/1	0/1	0/1	0/1	0/0	0/1	0/1	.|.	./.	./.	0/1	0/1	./.	0|0	0/1	.|.
Cq1B	10892016	Cq1B:10892016	G	C	48824.9	PASS	.	GT	0/0	0/0	0/0	0/0	0/0	0/0	0/0	./.	0/0	0/0	0/0	0/0	1/1	0/1	0/0	0/0	0/0	0/0	0/0	0/0	0/0	0/0	0/0	0/0	0/0	.|.	0/0	0/0	1/1	./.	./.	0/0	0/0	0/0	0/1	0/0	0/0	0/1	0/1	./.	./.	0/0	0/0	0/0	0/0	0/0	0/0	./.	0|0	1/1	0/0	0/0	0/0	0/0	.|.	./.	0|0
Cq1B	10893093	Cq1B:10893093	C	T	1318.79	PASS	.	GT	0/0	0/0	./.	0/0	0/0	0/0	0/0	0/0	0/0	0/0	0/0	0/0	0/0	0/0	0/0	0/0	0/0	0/0	./.	0/0	0/0	./.	0/0	0/0	0/0	.|.	0/0	0/0	0/0	./.	0/0	./.	0/0	./.	0/0	0/0	0/0	0/0	0/0	./.	./.	0/0	0/0	0/0	0/0	0/0	0/0	0/0	0|0	0/0	0/0	0|1	0/0	0/0	.|.	0/0	.|.
Cq1B	11023467	Cq1B:11023467	A	G	175713	PASS	.	GT	1/1	1/1	1/1	./.	./.	1/1	./.	1/1	1/1	1/1	1/1	./.	1/1	0/1	0/0	0/1	1/1	0/0	0/0	./.	1/1	1/1	1/1	0/0	1/1	.|.	1/1	0/1	1/1	1/1	1/1	1/1	0/1	1/1	1/1	1/1	1/1	1/1	1/1	./.	0/0	1/1	1/1	1/1	1/1	0/0	1/1	0/1	.|.	1/1	1/1	1|1	1/1	1/1	.|.	1/1	0|0
Cq1B	11023513	Cq1B:11023513	C	T	2787.17	PASS	.	GT	0/0	0/0	0/0	./.	./.	0/0	./.	./.	0/0	0/0	0/0	0/0	0/0	0/0	0/0	0/0	0/0	0/1	0/0	./.	0/0	0/0	0/0	0/0	0/0	.|.	0/0	0/0	0/0	0/0	0/0	0/0	0/0	0/0	0/0	0/0	0/0	0/0	0/0	./.	./.	0/0	0/0	0/0	0/0	0/0	0/0	0/0	.|.	0/0	0/0	0|0	0/0	0/0	.|.	0/0	.|.
Cq1B	11038686	Cq1B:11038686	A	G	83811.3	PASS	.	GT	0/0	0/0	1/1	./.	./.	0/0	0/0	0/0	1/1	0/0	./.	0/1	0/0	0/0	0/0	0/0	0/0	0/0	0/0	1/1	0/0	1/1	1/1	0/0	0/1	0|0	0/0	0/0	0/0	0/0	0/0	0/0	0/0	1/1	0/1	1/1	1/1	0|1	0/1	0/0	0/0	1/1	1/1	0/1	0/0	0/0	0/1	0/1	0|0	0/0	0/0	0|0	1/1	0/0	1|1	0/0	0|0
Cq1B	11053636	Cq1B:11053636	A	T	2312.53	PASS	.	GT	0/0	0/0	0/0	0/0	0/0	0/0	./.	0/0	0/0	0/0	0/0	./.	0/0	0/0	0/0	0/0	0/0	./.	./.	0/0	0/0	0/0	./.	0/0	0/0	.|.	0/0	0/0	0/0	./.	0/0	0/0	0/0	./.	0/0	0/0	0/0	.|.	0/0	0/0	0/0	0/0	0/0	0/0	0/0	0/0	0/0	0/0	.|.	0/0	0/0	0|0	0/0	0/0	0/1	0/0	0|0
Cq1B	11098562	Cq1B:11098562	C	T	14592.1	PASS	.	GT	0/0	./.	0/0	0/0	1/1	0/0	0/0	0/0	0/0	0/0	0/0	0/0	0/0	0/0	1/1	0/0	0/0	1/1	0/0	0/0	0/0	0/0	0/0	0/0	0/0	.|.	0/0	0/1	0/0	0/0	./.	0/0	0/0	0/0	0/0	0/0	0/0	.|.	0/0	0/1	1/1	0/0	0/0	./.	0/0	0/0	0/0	0/0	0|0	0/0	./.	0|0	0/0	./.	0/0	./.	0|0
Cq1B	11140954	Cq1B:11140954	A	G	7666.36	PASS	.	GT	0/0	0/0	0/0	./.	./.	0/0	0/0	0/0	0/0	0/0	0/0	./.	0/0	0/0	0/0	1/1	0/0	0/0	./.	0/0	0/0	0/0	0/0	0/0	0/0	0|0	0/0	0/0	0/0	0/0	0/0	./.	./.	0/0	0/0	0/1	0/1	0|0	./.	0/0	0/0	0/0	0/0	0/0	0/0	0/0	0/0	0/0	0|0	0/0	./.	0|0	./.	0/0	./.	0/0	.|.
Cq1B	11142017	Cq1B:11142017	C	T	10313.2	PASS	.	GT	0/0	0/0	0/1	0/1	./.	0/0	0/0	0/0	0/1	0/0	0/0	0/0	./.	0/1	0/0	0/1	0/0	0/0	./.	0/0	0/0	./.	0/0	0/0	0/0	.|.	0/0	0/0	./.	0/0	0/0	0/0	./.	0/0	0/0	0/1	0/0	0|0	0/0	0/0	0/0	0/0	./.	0/1	0/0	0/0	./.	0/0	0|0	0/0	0/0	0|0	0/0	0/0	0/0	./.	0|0
Cq1B	11313387	Cq1B:11313387	C	T	40451.7	PASS	.	GT	0/0	0/0	0/0	1/1	./.	0/0	0/0	0/0	0/0	0/0	0/0	0/0	./.	0/0	./.	0/0	0/0	0/0	0/0	./.	0/0	0/0	0/0	0/0	./.	.|.	0/0	0/0	0/0	0/0	0/0	0/0	./.	./.	0/1	0/0	./.	0|0	0/0	0/0	./.	0/0	0/0	0/0	0/0	0/0	0/0	0/0	.|.	0/0	0/0	0|0	0/0	0/0	0/0	0/0	0|0
Cq1B	11315845	Cq1B:11315845	G	A	9435.2	PASS	.	GT	0/0	0/0	0/0	0/0	0/0	0/0	0/0	0/0	0/0	0/0	0/0	0/0	0/0	0/0	0/0	0/0	0/0	./.	0/0	0/0	0/0	0/0	0/0	0/0	1/1	.|.	0/0	0/0	0/0	0/0	0/0	0/0	./.	0/0	0/0	0/0	0/0	.|.	0/0	0/0	0/0	0/0	0/0	0/0	0/0	./.	0|1	0/0	0|0	0/0	./.	0|0	0/0	0/0	0/0	./.	0|0
Cq1B	11317542	Cq1B:11317542	A	G	132764	PASS	.	GT	1/1	0/1	./.	1/1	0/0	1/1	0/0	1/1	0/0	./.	1/1	0/0	0/0	1/1	0/0	0/0	1/1	0/0	0/0	0/0	1/1	./.	./.	0/0	1/1	1|1	./.	0/0	0/0	1/1	0/0	1/1	1/1	1/1	1/1	0/0	0/0	.|.	1/1	./.	0/0	1/1	0/0	1/1	1/1	0/0	1|1	0/1	1|1	0/0	./.	.|.	0/0	1/1	./.	./.	0/1
Cq1B	11376707	Cq1B:11376707	G	A	1437.79	PASS	.	GT	0/0	0/0	0/0	./.	0/0	0/0	0/0	0/0	0/0	./.	0/0	./.	0/0	0/0	0/0	0/0	0/0	0/0	0/0	0/0	0/0	0/0	./.	./.	0/1	0|0	0/0	0/0	0/0	./.	0/0	0/0	0/0	./.	0/0	0/0	0/0	0|0	0/0	0/0	0/0	./.	0/0	0/0	0/0	0/0	0|0	0/0	0|0	0/0	0/0	0/1	0/1	0/0	0/0	./.	0/0
Cq1B	11376781	Cq1B:11376781	C	T	1829.45	PASS	.	GT	0/0	0/0	0/0	./.	0/0	0/0	0/0	0/0	0/0	./.	0/0	./.	./.	0/0	0/0	0/0	0/0	0/0	0/0	0/0	0/0	0/0	0/0	0/0	0/0	0|0	0/0	0/0	0/0	0/0	0/0	0/0	0/0	./.	0/0	0/0	./.	0|0	0/0	./.	0/0	0/0	0/0	0/0	./.	0/0	0|0	0/0	0|0	./.	0/0	0/0	0/1	0/0	0/0	0/0	0/0
Cq1B	11401910	Cq1B:11401910	C	T	700.88	PASS	.	GT	0/0	0/0	0/0	./.	0/0	./.	0/0	./.	./.	0/0	0/0	0/1	0/0	0/0	0/0	0/0	0/0	0/0	0/0	0/0	0/0	0/0	0/0	0/0	./.	0|0	0/0	0/0	0/0	0/0	0/0	0/0	0/0	./.	0/0	0/0	0/0	0|0	0/0	./.	0/0	0/0	0/0	0/0	0/0	0/0	0|0	0/0	.|.	0/0	0/0	./.	0/0	0/0	0/0	0/0	0/0
Cq1B	11434743	Cq1B:11434743	A	G	12170.5	PASS	.	GT	0/0	0/0	0/0	./.	0/0	0/0	0/0	0/0	0/0	./.	0/0	0/0	0/0	0/0	./.	0/0	0/0	0/0	0/0	0/0	0/0	0/0	./.	0/0	./.	0|0	./.	0/0	0|1	./.	0/0	0/0	0/0	0/0	0/0	0/0	0/0	0|0	0/0	./.	0/0	0/0	0/0	0/0	0/0	0/0	0|0	0/0	0|0	0|1	0/0	0/0	0/0	0/0	0/0	./.	0/0
Cq1B	11445054	Cq1B:11445054	G	A	4922.84	PASS	.	GT	0/0	0/0	0/0	0/0	0/0	0/0	0/0	0/0	0/0	0/0	0/0	0/0	./.	0/0	0/0	0/0	0/0	./.	./.	0/0	0/0	./.	0|1	0/0	0/0	0|0	./.	./.	0|0	0/0	0/0	0/0	0/0	0/0	0/0	0|1	0/0	0|1	0/0	0/0	./.	0/0	./.	0/0	0/0	0/0	0|1	./.	.|.	0|0	0/0	0/0	0/0	./.	0/0	0/0	0/0
Cq1B	11445730	Cq1B:11445730	C	G	381.9	PASS	.	GT	0/0	0/0	0/0	./.	0/0	0/0	0/0	0/0	0/0	0/0	0/0	0/0	0/0	0/0	0/0	0/0	0/0	0/0	0/0	0/0	0/0	0/0	0|0	0/0	0/0	.|.	0/0	0/0	0|0	0/0	0/0	0/0	0/0	0/0	0/0	0|0	0/0	0|0	0/0	./.	0/0	./.	0/0	0/0	0/0	0/0	1|1	0/0	0|0	0|0	./.	0/0	0/0	./.	0/0	0/0	0/0
Cq1B	11470531	Cq1B:11470531	A	G	50.69	PASS	.	GT	0/0	0/0	0/0	0/0	./.	0/0	0/0	./.	0/0	0/0	0/0	0/0	0/0	0/0	0/0	0/0	0/0	0/0	0/0	0/0	0/0	0/0	0|0	0/0	0/0	.|.	0/0	0/0	0|0	0/0	0/0	0/0	0/0	./.	0/0	0|0	0/0	0/1	./.	0/0	./.	0/0	0/0	./.	0/0	0/0	.|.	0/0	.|.	0|0	./.	0/0	0/0	0/0	0/0	./.	0/0
Cq1B	11480346	Cq1B:11480346	G	T	101.64	PASS	.	GT	0/0	0/0	0/0	./.	0/0	0/0	0/0	./.	0/0	./.	0/0	0/0	0/0	0/0	0/0	0/0	0/0	0/0	0/0	0/0	0/0	0/0	0|0	0/0	./.	.|.	0/0	0/0	0|0	0/0	0/0	./.	0/0	1/1	0/0	0|0	0/0	0/0	0/0	./.	0/0	0/0	0/0	./.	0/0	0/0	0|0	0/0	0|0	0|0	0/0	./.	0/0	0/0	./.	0/0	0/0
Cq1B	11492709	Cq1B:11492709	A	T	4273.54	PASS	.	GT	0/0	0/0	./.	0/0	0/0	0/0	0/0	0/0	0/0	0/0	0/0	0/0	./.	0/0	./.	0/0	0/0	0/0	0/0	0/0	0/0	0/0	0|0	./.	./.	0|0	./.	0/0	0|0	0/0	./.	0/0	0/0	0/0	0/0	0|0	0/0	0/1	0/0	0/0	0/0	1/1	0/0	0/0	0/0	0/0	0|0	0/0	0|0	0|0	./.	0/0	0/0	./.	./.	./.	0/0
Cq1B	11493052	Cq1B:11493052	T	G	57216.5	PASS	.	GT	0/0	0/0	0/0	1/1	0/0	0/0	0/0	0/0	0/0	0/0	0/0	0/0	0/0	0/0	0/0	./.	0/0	0/0	0/0	./.	0/0	0/0	1|1	0/0	0/0	.|.	0/0	0/0	0|0	0/0	0/1	0/0	0/0	1/1	1/1	0|0	0/0	0/1	0/1	0/0	0/0	1/1	0/0	0/0	0/0	0/0	0|0	0/0	0|0	0|0	./.	0/0	0/0	0/0	0/0	0/0	0/0
Cq1B	11531662	Cq1B:11531662	A	T	2951.74	PASS	.	GT	0/0	0/0	./.	./.	0/0	0/0	0/0	0/0	0/0	./.	./.	0/0	0/0	0/0	0/0	0/0	0/0	0/0	0/0	0/0	0/0	0/0	0|0	0/0	0/0	.|.	0/0	0/0	0|0	0/0	1/1	./.	0/0	0/0	0/0	0|0	0/0	0/0	0/0	./.	0/0	0/0	0/0	0/0	0/0	0/0	0|0	0/0	0|0	0|0	0/0	0/0	./.	0/0	0/0	0/0	0/0
Cq1B	11532724	Cq1B:11532724	T	G	10073.1	PASS	.	GT	0/0	0/0	0/0	0/0	0/0	0/0	0/0	0/1	./.	0/1	0/1	./.	./.	0/1	0/0	0/1	0/1	0/0	0/0	0/0	0/0	0/0	0|0	0/0	0/0	.|.	0/1	./.	0|0	0/1	0/0	0/0	0/1	0/1	0/1	0|0	0/0	./.	./.	0/0	0/0	./.	0/1	0/0	0/0	./.	0|0	0/1	0|0	0|0	0/1	0/1	0/0	0/1	./.	./.	0/0
Cq1B	11539982	Cq1B:11539982	C	G	6916.29	PASS	.	GT	0/0	0/0	0/0	0/0	0/0	0/0	0/0	0/1	0/0	./.	0/0	0/0	0/0	0/0	0/0	0/0	0/1	0/0	0/0	0/0	0/0	0/0	0/1	0/1	0/1	0/1	0/0	0/0	0|0	0/1	0/0	0/1	0/0	0/0	0/1	0|0	0/0	0/1	0/0	./.	./.	0/0	0/0	0/0	0/1	0/0	0|0	./.	0/1	0|0	0/1	0/0	0/0	0/1	0/0	0/1	0/0
Cq1B	11584231	Cq1B:11584231	C	T	3460.53	PASS	.	GT	0/0	0/0	0/0	0/0	0/0	0/0	0/0	0/0	0/0	./.	0/0	0/0	0/0	0/0	0/0	0/0	0/0	0/0	0/0	0/0	0/0	0/0	0/0	0/0	./.	./.	0/0	0/0	0|0	0/0	0/0	0/0	0/0	0/0	0/0	0|0	1/1	0/0	0/0	./.	./.	0/0	0/0	0/0	0/0	./.	.|.	0/0	./.	0|0	0/0	0/0	0/0	0/0	./.	./.	0/0
Cq1B	11648741	Cq1B:11648741	T	C	3296.91	PASS	.	GT	0/0	0/0	0/0	./.	0/0	0/0	0/0	0/0	0/0	0/0	0/0	0/0	0/1	0/0	0/0	0/0	0/0	0/0	0/0	0/0	0/0	0/0	0/0	0/0	0/0	./.	0/0	0/0	0|0	0/0	0/0	0/0	0/0	./.	0/0	0|0	0/0	0/0	./.	./.	./.	0/0	0/0	./.	0/0	0/0	0|0	0/0	0/0	0|0	./.	0/0	0/0	./.	./.	0/0	0/0
Cq1B	11684396	Cq1B:11684396	C	T	2530.64	PASS	.	GT	0/0	0/0	0/0	./.	0/0	0/0	0/0	0/0	./.	./.	0/0	0/0	./.	0/0	0/0	0/0	0/0	0/0	0/0	0/0	0/0	0/0	0/0	0|1	0/0	./.	0/0	0|1	.|.	0/0	./.	0/0	0/0	./.	0/0	0|0	0/0	0/0	0/0	./.	0|1	0/0	0|1	0/0	0/0	0/0	0|0	0/0	0/0	0|0	0/0	0/0	0/0	0/0	./.	0/0	0/0
Cq1B	11714906	Cq1B:11714906	T	A	1896.59	PASS	.	GT	0/0	0/0	0/0	./.	0/0	0/0	0/0	0/0	0/0	0/0	0/0	0/0	0/0	0/0	./.	0/0	./.	0/0	0/0	0/0	0/0	0/1	0/0	0|0	0/0	./.	0/0	0|0	0|0	0/0	0/0	0/0	0/0	0/0	./.	0|0	0/0	0/0	0/0	0/0	.|.	0/0	0|0	0/0	./.	0/0	0|0	0/0	0/0	0|0	0/0	0/0	0/0	0/0	0/0	0/0	0/0
Cq1B	11718398	Cq1B:11718398	G	A	122.06	PASS	.	GT	0/0	0/0	0/0	./.	0/0	0/0	0/1	./.	0/0	0/0	0/0	0/0	0/0	0/0	./.	./.	0/0	0/0	0/0	0/0	0/0	0/0	0/0	0|0	0/0	./.	0/0	0|0	0|0	./.	0/0	./.	0/0	0/0	0/0	0|0	0/0	0/0	0/0	./.	.|.	0/0	0|0	0/0	0/0	0/0	0|0	0/0	0/0	0|0	0/0	0/0	./.	./.	0/0	0/0	0/0
Cq1B	11718470	Cq1B:11718470	C	A	2189.98	PASS	.	GT	0/0	0/0	0/0	./.	./.	0/0	0/0	./.	0/0	0/0	0/0	0/0	0/0	./.	0/1	0/0	0/0	0/0	0/0	0/0	0/0	0/0	0/0	0|0	0/0	0/0	0/0	0|0	0|0	./.	./.	0/0	0/0	0/0	0/0	0|0	./.	0/0	0/0	./.	0|0	0/0	0|0	0/0	0/0	0/0	0|0	0/0	0/0	0|0	0/0	0/0	0/0	./.	0/0	./.	0/0
Cq1B	11781288	Cq1B:11781288	G	T	1858.11	PASS	.	GT	0/0	./.	0/0	0/0	0/0	0/0	0/0	0/0	0/0	./.	0/0	0/0	0/0	0/0	0/0	0/1	0/0	0/0	0/0	0/0	0/0	./.	0/0	0|0	0/0	./.	./.	0|0	0|0	0/0	0/0	0/0	0/0	0/0	0/0	0|0	0/0	0/0	0/0	0/0	0|0	./.	0|0	0/0	0/0	./.	0|0	0/0	0/0	0|0	0/0	0/0	./.	0/0	./.	0/0	0/0
Cq1B	11866408	Cq1B:11866408	A	C	10352.3	PASS	.	GT	0/1	0/0	0/0	0/0	0/0	0/1	./.	./.	./.	0/0	0/0	0/0	0/0	0/0	0/0	0/0	0/1	0/0	0/0	0/1	0/1	0/0	0/0	0|0	0/1	0/0	0/0	0|0	0|0	./.	0/0	0/1	0/1	0/0	0/1	0|0	0/0	0/0	0/1	./.	.|.	0/0	0|0	0/0	0/0	0/1	0|0	0/0	0/0	0|0	./.	0/0	0/0	./.	./.	./.	0/1
Cq1B	11872217	Cq1B:11872217	C	T	2771.96	PASS	.	GT	0/0	0/0	0/0	./.	0/0	0/0	0/0	0/0	0/0	0/0	0/0	0/0	0/0	0/0	./.	0/0	0/0	0/0	./.	0/0	1/1	0/0	0/0	0|0	0/0	0/0	0/0	0|0	.|.	0/0	0/0	0/0	0/0	0/0	0/0	0|0	0/0	./.	0/0	./.	0|0	0/0	0|0	0/0	0/0	0/0	0|0	0/0	0/0	0|0	./.	0/0	0/0	0/0	./.	./.	0/0
Cq1B	11929277	Cq1B:11929277	G	A	3213.96	PASS	.	GT	0/0	0/0	0/0	0/0	./.	0/0	./.	0/0	0/0	0/0	0/0	./.	0/0	0/0	0/0	0/0	0/0	0/0	0/0	0/0	0/0	0/0	0/0	0|0	1/1	0/0	./.	0|0	0|0	0/0	0/0	0/0	0/0	0/0	0/0	0|0	0/0	0/0	0/0	0/0	0|0	0/0	0|0	0/0	0/0	0/0	0|0	0/0	0/0	0|0	./.	./.	0/0	0/0	./.	./.	0/0
Cq1B	11961531	Cq1B:11961531	T	C	98239.8	PASS	.	GT	1/1	0/1	0/0	./.	./.	1/1	0/0	1/1	0/0	1/1	1/1	0/0	0/0	1/1	0/0	0/0	1/1	0/0	0/0	0/0	0/0	0/0	./.	.|.	1/1	1/1	1/1	0|0	.|.	1/1	0/0	1/1	1/1	./.	./.	0|0	0/0	0/1	1/1	./.	0|0	0/0	0|0	1/1	1/1	./.	1|1	0/1	1/1	0|0	1/1	1/1	0/0	1/1	0/0	1/1	0/0
Cq1B	11982009	Cq1B:11982009	G	T,A	49547.9	PASS	.	GT	0/1	0/1	0/1	./.	0/0	0/1	0/0	0/1	0/1	0/0	1/2	0/1	0/0	0/1	./.	0/0	0/1	0/0	0/0	0/1	0/1	0/1	0/1	0|0	0/1	0/1	0/1	0|0	0|0	0/1	0/0	0/1	0/1	1/2	0/2	0|0	0/1	0/1	0/1	0/1	0|0	0/0	0|0	0/1	0/1	0/0	0/1	0/1	0/1	.|.	0/1	0/1	0/1	0/1	0/1	0/1	0/0
Cq1B	12033209	Cq1B:12033209	C	A	88983.1	PASS	.	GT	1/1	1/1	0/0	./.	./.	1/1	0/0	1/1	0/1	1/1	1/1	0/0	0/0	1/1	./.	0/1	1/1	0/0	0/0	1/1	0/0	0/0	1/1	0|0	1/1	./.	./.	0|0	0|0	./.	1/1	1/1	./.	./.	0/1	0|0	0/0	0/1	1/1	0/0	0|0	1/1	0|0	1/1	0/1	0/0	0/1	1/1	1/1	0|0	./.	1/1	1/1	0/1	./.	0/1	./.
Cq1B	12038501	Cq1B:12038501	G	T	2884.69	PASS	.	GT	0/1	0/0	0/0	./.	0/0	0/0	0/0	0/0	0/0	0/0	0/0	0/0	0/0	./.	0/0	0/0	0/0	0/0	0/0	0/0	0/0	0/0	0/0	0|0	0/0	0/0	0/0	0|0	0|0	0/0	0/0	0/0	0/0	0/0	0/0	0|0	0/0	0/0	0/0	./.	.|.	0/0	0|0	0/0	0/0	0/0	0/0	0/0	0/0	0|0	0/0	0/0	0/0	0/0	./.	0/0	0/0
Cq1B	12045645	Cq1B:12045645	G	A	6507.49	PASS	.	GT	0/0	0/0	0/0	1/1	0/0	0/0	./.	0/0	0/0	./.	0/0	./.	0/0	0/0	0/0	0/0	0/0	0/0	0/0	0/0	0/0	0/0	0/0	0|0	0/0	./.	./.	.|.	0|0	0/0	0/0	0/1	0/0	0/0	0/0	0|0	0/0	0/0	0/0	./.	0|0	0/0	0|0	0/0	0/0	0/0	0/0	0/0	0/0	0|0	./.	0/0	0/0	0/1	0/0	0/1	0/0
Cq1B	12076341	Cq1B:12076341	A	G	35386.9	PASS	.	GT	0/0	0/1	0/0	0/0	0/0	0/0	0/0	0/0	0/0	0/0	0/0	0/0	0/0	0/0	0/0	0/0	0/0	0/0	0/0	0/0	0/0	0/0	0/0	0|0	0/0	0/0	0/0	0|0	0|0	./.	0/0	0/0	./.	0/0	0/1	0|0	./.	0/0	0/0	0/0	0|0	0/0	0/1	0/0	0/0	0/0	0/0	0/0	0/0	0|0	0/0	0/0	0/0	0/0	0/0	./.	./.
Cq1B	12076353	Cq1B:12076353	T	C	6014.78	PASS	.	GT	0/0	0/0	0/0	0/0	0/0	0/0	0/0	0/0	0/0	0/0	0/0	0/0	0/0	0/0	0/0	0/0	0/0	0/0	./.	0/0	0/0	0/0	0/0	0|0	0/0	0/0	0/0	0|0	0|0	./.	0/0	0/0	./.	0/0	0/0	0/1	./.	0/0	0/0	0/0	0|0	0/0	0/0	0/0	0/0	0/0	0/0	0/0	0/0	0|0	0/0	0/0	0/0	0/0	./.	./.	0/0
Cq1B	12080473	Cq1B:12080473	T	A	1238.11	PASS	.	GT	0/0	0/0	./.	./.	0/0	0/0	0/0	0/0	0/0	0/0	0/0	0/0	0/0	0/0	0/0	./.	./.	./.	0/0	0/0	0/0	0/0	0/0	0|0	0/0	0/0	0/0	0|0	0|0	0/1	0/0	0/1	0/0	0/0	0/0	0/0	0/0	0/0	0/0	0/0	.|.	0/0	0/0	0/0	0/0	0/0	0/1	0/0	0/0	0|0	./.	0/0	0/0	0/0	0/0	0/0	0/0
Cq1B	12109526	Cq1B:12109526	C	A	2294.83	PASS	.	GT	0/0	0/1	0/0	0/0	0/0	0/0	0/0	0/0	0/0	0/0	0/0	0/0	0/0	0/0	0/0	./.	0/0	0/0	0/0	0/0	0/0	0/0	0/0	0|0	0/0	0/0	0/0	0|0	0|0	0/0	0/0	0/0	0/0	./.	0/0	0/0	0/0	0/0	0/0	0/0	0|0	0/0	0/0	0/0	0/0	0/0	./.	0/0	0/0	0|0	./.	0/0	0/0	0/0	./.	0/0	./.
Cq1B	12114828	Cq1B:12114828	G	A	21337.4	PASS	.	GT	0/0	0/0	1/1	./.	0/0	0/0	0/0	0/0	1/1	0/0	0/0	1/1	0/0	0/0	0/0	0/0	0/0	0/0	0/0	1/1	0/0	0/0	0/0	0|0	0/0	./.	./.	0|0	0|0	0/0	0/0	./.	0/0	0/0	0/0	0/0	./.	0/0	0/0	0/0	0|0	0/0	1/1	0/0	./.	0/0	0/0	0/1	0/0	0|0	0/0	0/0	./.	0/0	./.	./.	0/0
Cq1B	12119399	Cq1B:12119399	T	G	994.15	PASS	.	GT	0/0	0/0	./.	./.	0/0	0/0	0/0	0/0	0/0	0/0	0/0	0/0	0/0	0/0	0/0	0/0	./.	./.	0/0	0/0	0/0	0/0	0/0	0|0	0/0	./.	0/0	0|0	0|0	./.	0/0	0|1	0/0	0/0	0/0	0/0	0/0	0/0	0/0	0/0	.|.	0/0	0/0	0/0	./.	0/0	0/0	0/0	0/0	0|0	./.	0/0	0/0	0/0	./.	0/0	0/0
Cq1B	12147440	Cq1B:12147440	G	A	6363.23	PASS	.	GT	0/0	0/0	0/0	1/1	./.	0/0	./.	0/0	0/0	0/0	./.	0/0	0/0	0/0	0/0	0/0	0/0	0/0	0/0	1/1	0/0	0/0	./.	0|0	0/0	0/0	0/0	.|.	.|.	0/0	0/0	.|.	0/0	0/0	0/0	0/0	0/0	0/0	./.	./.	0|0	0/0	0/0	0/0	0/0	0/0	./.	0/1	0/0	.|.	0/0	0/0	0/0	0/0	0/0	0/0	0/0
Cq1B	12184058	Cq1B:12184058	C	T	6135.16	PASS	.	GT	0|1	0/1	0/0	0/0	0/0	0/0	0/0	0/0	0/0	0/1	0/0	./.	0/0	0/0	0/0	0/0	0/0	0/0	0/0	./.	0/1	0/0	0/0	0|0	0/0	./.	0/1	0|0	0|0	0/0	0/1	0|0	0/0	0/0	0/0	0/0	0/0	0/1	0/0	./.	.|.	0/0	0/0	0/0	0/0	0|1	0|1	0/0	0/0	0|0	0/0	0/1	0/0	0/0	0/0	0/0	0/0
Cq1B	12193984	Cq1B:12193984	G	T	14608.6	PASS	.	GT	0|0	0/0	0/0	0/0	0/0	0/0	0/0	0/0	0/0	./.	./.	0/0	./.	0/0	./.	0/0	0/0	0/0	0/0	0/0	1/1	0/0	./.	0|0	0/0	./.	0/1	0|0	0|0	0/0	0/0	0|0	0/0	0/0	0/0	1/1	./.	0/0	0/0	./.	0|0	0/0	./.	0/0	0/0	.|.	0|0	0/0	0/0	0|0	0/0	0/0	0/0	0/0	0/0	0/0	0/0
Cq1B	12256732	Cq1B:12256732	C	A	3133.24	PASS	.	GT	.|.	0/0	0/0	0/0	0/0	0/0	0|1	0/0	0/0	0/0	0/0	0/0	0/0	0/0	0/0	0/0	0/0	0/0	0/0	0/0	0/0	0/0	0/0	0|0	0/0	./.	0/0	0|0	0|1	0/0	0/0	0|0	0/0	0/0	0/0	0/0	./.	0/0	0/0	./.	0|0	0/0	0/0	0/0	0/0	0|1	0|0	0/0	0/0	0|0	0/0	0/0	0/0	0/0	0/0	0/0	0/0
Cq1B	12295572	Cq1B:12295572	C	G	4590.06	PASS	.	GT	0|0	0/0	0/0	0/0	0/0	./.	0|0	./.	./.	0/0	0/0	0|1	./.	0|1	0/0	0/0	0/0	0/0	0/0	0/0	0|1	0/0	0/0	0|0	0/0	0/0	0/0	0|0	0|0	0/0	0/0	.|.	0/0	./.	0/0	0/0	0/0	0/0	0/0	0/0	0|0	0/0	0/0	./.	0/0	0|0	0|1	./.	0/0	0|0	./.	./.	0/0	0|1	0|1	0/0	0/0
Cq1B	12306547	Cq1B:12306547	G	A	5329.11	PASS	.	GT	0|0	0/0	0/0	./.	0/0	0/0	0|0	./.	0/0	0|1	0|1	0|0	./.	0|0	./.	0|1	0|1	0/0	0/0	0/0	0|0	0/0	./.	0|0	0/0	0/0	0/0	0|0	.|.	0/0	0/0	0|0	0/0	0/0	0/0	0|1	0/0	0/0	0/0	0/0	0|0	0/0	0/0	0|1	0/0	0|0	0|1	0/0	0/0	0|0	./.	0|1	0/0	0|0	.|.	./.	./.
Cq1B	12326975	Cq1B:12326975	T	A	15118.8	PASS	.	GT	0|0	0/0	0/0	0/0	0/0	0/0	.|.	0/0	./.	0|0	0|0	.|.	0/0	0|0	0/0	0|0	0|0	0/0	0/0	0/0	0|0	0/0	0/0	0|0	./.	./.	0/0	.|.	0|0	0/0	0/0	0|0	0/0	0/0	./.	0|0	0/0	0/0	0/0	./.	0|0	0/0	0/0	.|.	0/0	0|0	0|0	0/1	./.	0|0	0/0	0|0	0/0	.|.	0|0	0/0	0/1
Cq1B	12351622	Cq1B:12351622	G	T	17194.5	PASS	.	GT	0|0	0/0	0/0	./.	1/1	0/0	0|0	0/1	./.	0|0	0|0	.|.	0/0	0|0	1/1	0|0	0|0	1/1	0/0	0/0	0|0	./.	0/0	0|0	0/0	./.	0/0	1|1	0|0	./.	0/0	0|0	0/0	./.	0/0	0|0	0/0	0/0	0/0	0/1	.|.	0/0	0/0	0|0	./.	0|0	0|0	0/0	0/0	0|0	./.	0|0	0/0	0|0	.|.	0/0	0/0
Cq1B	12352041	Cq1B:12352041	A	C	845.63	PASS	.	GT	0|0	0/0	0/0	./.	0/0	0/0	0|0	0/0	0/0	.|.	0|0	0|0	0/0	.|.	0/0	0|0	0|0	./.	0/0	0/0	0|0	0/0	0/0	.|.	./.	./.	./.	0|0	0|0	./.	0/0	0|0	0/0	0/0	0/0	0|0	0/0	0/0	0/0	./.	0|0	0/1	0/0	0|0	0/0	0|0	0|0	0/0	./.	0|0	0/0	0|0	0/0	0|0	0|0	0/0	0/0
Cq1B	12467809	Cq1B:12467809	C	T	1392.37	PASS	.	GT	0|0	0/0	0/1	0/1	0/0	0/0	0|0	0/0	0/0	0|0	0|0	0|0	0/0	0|0	./.	0|0	0|0	0/0	./.	0/0	0|0	0/0	0/0	.|.	0/0	0/0	0/0	0|0	0|0	0/0	0/0	0|0	0/0	0/0	0/0	0|0	./.	0/0	0/0	./.	.|.	0/0	0/0	.|.	0/0	0|0	0|0	0/0	0/0	0|0	0/0	0|0	0/0	0|0	.|.	0/0	./.
Cq1B	12469217	Cq1B:12469217	G	T	650.84	PASS	.	GT	0|0	0/0	./.	0/0	0/0	0/0	0|0	0/0	0/0	.|.	0|1	0|0	0/0	0|0	0/0	0|0	0|0	0/0	0/0	0/0	0|0	0/0	./.	0|0	0/0	0/0	0/0	0|0	0|0	0/0	0/0	0|1	0/0	./.	0/0	0|0	0/0	0/0	0/0	0/0	.|.	0/0	0/0	0|0	0/0	.|.	0|0	0/0	0/0	0|0	0/0	0|0	0/0	0|0	0|0	0/0	0/0
Cq1B	12472476	Cq1B:12472476	G	A	180.5	PASS	.	GT	0|0	0/0	0/0	./.	0/0	0/0	.|.	0/0	0/0	0|0	0|0	.|.	0/0	0|0	0/0	0|0	0|0	0/0	0/0	0/0	0|0	./.	0/0	0|0	0/0	0/0	0/0	0|0	0|0	./.	0/0	.|.	0/0	./.	0|1	0|0	0/0	0/0	0/0	./.	0|0	0/0	0/0	0|0	0/0	0|0	.|.	0/0	0/0	0|0	./.	.|.	0/0	0|0	0|0	0/0	0/0
Cq1B	12472535	Cq1B:12472535	C	T	11679.2	PASS	.	GT	0|0	0/0	0/0	./.	0/0	0/0	0|0	0/0	0/0	0|0	0|0	.|.	0/0	0|0	0/1	0|0	0|0	0/0	0/0	0/0	0|0	./.	0/0	0|0	0/0	0/0	0/0	0|0	0|0	./.	0/0	0|0	0/0	./.	0|0	0|0	0/0	0/0	0/0	0/0	.|.	0/0	0/0	.|.	0/0	0|0	.|.	0/0	0/0	0|0	./.	0|0	0/0	0|0	.|.	0/0	./.
Cq1B	12492291	Cq1B:12492291	T	C	269193	PASS	.	GT	1|1	1/1	./.	./.	1/1	1/1	1|1	1/1	1/1	1|1	1|1	.|.	1/1	1|1	1/1	1|1	1|1	1/1	1/1	1/1	1|1	0/0	1/1	.|.	1/1	1/1	1/1	.|.	1|1	1/1	1/1	1|1	1/1	1/1	1|1	1|1	1/1	1/1	1/1	1/1	.|.	1/1	1/1	1|1	1/1	1|1	1|1	1/1	1/1	1|1	./.	1|1	1/1	1|1	1|1	1/1	1/1
Cq1B	12533032	Cq1B:12533032	C	A	1892.19	PASS	.	GT	0|0	0/0	0/0	0/0	0/0	0/0	0|0	0/0	0/0	0|0	0|0	0|0	0/0	0|0	./.	0|0	0|0	0/0	./.	0/0	0|0	0/0	0/0	0|0	0/0	./.	./.	0|0	.|.	0/0	0/0	0|0	0/0	0/0	0|0	0|0	0/0	0/0	0/0	0/0	0|0	0/0	0/0	0|0	0/0	0|0	0|0	0/0	./.	.|.	0/0	1|1	0/0	0|0	0|0	0/0	0/0
Cq1B	12533434	Cq1B:12533434	A	T	2389.6	PASS	.	GT	0|0	0/0	0/0	0/0	0/0	0/0	0|0	0/0	0|1	.|.	0|0	0|0	0/0	0|0	0/0	0|0	0|0	0/0	0/0	0/0	0|0	0/0	0/0	0|0	0/0	0/0	0/0	0|0	0|0	0/0	0/0	0/1	0/0	0/0	0|0	0|1	0/0	0/0	0/0	./.	0|0	0/0	0/0	0/1	0/1	0|0	0|0	0/0	0/0	0|0	./.	0|0	0/0	0/1	.|.	0/0	0/0
Cq1B	12540967	Cq1B:12540967	A	G	460.15	PASS	.	GT	0|0	0|1	0/0	./.	0/0	0/0	0|0	0/0	0|0	0|0	0|0	0|0	0/0	0|0	0/0	0|0	0|0	0/0	0/0	0/0	0|0	0/0	0/0	0|0	0/0	./.	0/0	0|0	.|.	0/0	0/0	0/0	0/1	0/0	0|0	0|0	0/0	0/0	0/0	./.	.|.	0/0	0/0	0/0	0/0	0|0	0|0	0/0	0/0	0|0	./.	0|0	0/0	0/0	.|.	0/0	0/0
Cq1B	12546536	Cq1B:12546536	T	A	1657.48	PASS	.	GT	0|0	0|0	0/0	./.	0/0	0/0	.|.	0/0	0|0	.|.	0|0	.|.	0/0	0|0	0/0	0|0	0|0	0/0	./.	0/0	0|0	./.	0/0	0|0	0/0	./.	0/0	0|0	0|0	0/0	0/1	0/0	0/0	0/0	0|0	0|0	./.	0/0	0/0	./.	0|0	0/0	0/0	0/0	0/0	0|0	0|0	./.	0/0	0|0	0/0	0|0	0/0	./.	0|0	0/0	0/0
Cq1B	12561925	Cq1B:12561925	G	C	922.08	PASS	.	GT	0|0	0|0	0/0	./.	0/0	0/0	.|.	0/0	0|0	0|0	0|0	.|.	0/0	.|.	0/0	0|0	0|0	0/0	0/0	0/0	0|0	0/0	0/0	0|0	./.	0|1	./.	0|0	0|0	0/0	0/0	0/0	0/0	./.	0|0	0|0	0/0	0/0	0/0	0/0	.|.	0/0	0/0	0/0	0/0	0|0	0|0	0/0	./.	0|0	0/0	.|.	0/0	./.	0|0	0/0	0/0
Cq1B	12570809	Cq1B:12570809	A	G	221476	PASS	.	GT	1|1	1|1	1/1	./.	1/1	1/1	1|1	1/1	1|1	1|1	1|1	.|.	1/1	1|1	./.	1|1	1|1	1/1	0/0	1/1	1|1	0/0	1/1	0/1	1/1	1|1	./.	1|1	1|1	1/1	1/1	./.	1/1	./.	1|1	1|1	1/1	1/1	1/1	1/1	.|.	1/1	1/1	1/1	0/1	0|0	1|1	./.	./.	1|1	1/1	1|1	1/1	1/1	.|.	1/1	0/0
Cq1B	12654123	Cq1B:12654123	G	A	4209.2	PASS	.	GT	0|0	0|0	./.	./.	0/0	0/0	0|0	0/1	0|0	0|0	0/1	0|0	0/0	0|0	./.	0|0	0/1	0/0	0/0	0/0	0|0	0/0	0|1	0/0	0/0	0|0	0/0	0|0	0|0	0/0	0/1	0/0	0/0	./.	0|0	0/1	0/0	0/1	0/0	./.	0|0	0/0	./.	0/0	0/0	0|0	0|0	0/0	./.	0|0	0|1	0|0	0/0	0/0	.|.	0/0	./.
Cq1B	12654184	Cq1B:12654184	A	G	3950.61	PASS	.	GT	0|0	0|0	0|1	./.	./.	0/0	0|0	0/0	0|0	0|0	0/0	0|0	0/0	0|0	./.	0|0	0/0	0/0	0/0	0/0	0|0	0/0	0|0	0/0	0/0	0|0	0/0	0|1	0|1	0/0	0/0	0/0	0/0	./.	0|0	0/0	0/0	0/0	0/0	./.	0|0	0/0	./.	0/0	0|1	0|0	.|.	0/0	./.	0|1	.|.	0|0	0/0	0/0	.|.	0/0	./.
Cq1B	12664634	Cq1B:12664634	C	T	255.12	PASS	.	GT	0|0	0|0	0|0	./.	0/0	0/0	0|0	0/0	0|0	.|.	0/0	0|0	0/0	0|0	0/0	0|0	./.	0/0	./.	0/0	0|0	0/0	0|0	0/0	0/0	.|.	0/0	0|0	0|0	0/0	0/0	0/0	0/0	./.	0|0	0/0	0/0	0/0	0/0	0/0	0|0	0/0	0/0	0/0	0|0	0|0	1|1	0/0	0/0	0|0	.|.	0|0	0/0	0/0	.|.	./.	0/0
Cq1B	12689620	Cq1B:12689620	C	T	13982.6	PASS	.	GT	0|0	0|0	0|0	0/0	0/0	0/0	1|1	0/0	0|0	0|0	0/0	0|0	0/0	0|0	0/0	0|0	0/0	0/0	0/0	0/0	0|0	0/0	0|0	0/0	0/0	.|.	0/0	0|0	0|0	0/0	0/0	0/0	0/0	0/0	0|0	0/0	0/0	0/0	0/0	./.	.|.	0/0	0/0	./.	0|0	0|0	0|0	0/0	0/0	0|0	0|0	0|0	0/0	0/0	.|.	./.	0/0
Cq1B	12722968	Cq1B:12722968	A	G	5736.45	PASS	.	GT	0|0	0|0	.|.	0/0	./.	0/0	0|0	0|1	.|.	0|0	0/0	.|.	0/0	0|0	0/0	0|0	0/0	0/0	0/0	0/0	0|1	0/0	0|0	0/0	0/0	0|0	0/0	0|0	0|0	./.	0/0	./.	0/0	0|1	0|0	0/0	0/0	0/0	0/0	./.	0|0	0/0	0/0	0/0	0|0	0|0	0|0	0/0	0/0	0|0	.|.	0|0	0/0	./.	.|.	./.	0/0
Cq1B	12722990	Cq1B:12722990	A	G	8745.92	PASS	.	GT	0|0	0/1	.|.	0/0	./.	0/0	0|0	0/1	0|0	.|.	0/0	0|0	0/0	0/1	0/0	0|0	0/1	0/0	0/0	0/1	0/1	0/1	0|0	0/0	0/0	0|0	0/1	.|.	.|.	./.	0/0	0/0	0/0	0/1	0|0	0/0	0/1	0/0	0/0	./.	0|0	0/1	0/0	./.	.|.	0|0	0|0	0/0	0/0	0|0	.|.	0|0	0/1	0/0	.|.	0/1	0/0
Cq1B	12810512	Cq1B:12810512	G	A	141.97	PASS	.	GT	0|0	0/0	0|0	./.	0/0	0/0	0|0	./.	0|0	0|0	0/0	0|0	0/1	0/0	0/0	0|0	0/0	0/0	0/0	0/0	0/0	0/0	0|0	0/0	0/0	.|.	0/0	0|0	0|0	./.	./.	0/0	0/0	0/0	0|0	0/0	0/0	./.	0/0	./.	0|0	./.	0/0	0/0	0|0	.|.	0|0	0/0	0/0	0|0	0|0	0|0	./.	0/0	0|0	./.	0/0
Cq1B	12888067	Cq1B:12888067	G	A	200.66	PASS	.	GT	0|0	0/0	0|0	./.	0/0	0/0	0|0	0/0	0/1	0|0	0/0	0|0	0/0	0/0	0/0	0|0	0/0	0/0	0/0	0/0	0/0	0/0	0|0	0/0	0/0	0|0	0/0	0|0	0|0	0/0	0/0	0/0	0/0	0/0	0|0	0/0	0/0	0/0	0/0	0/0	.|.	0/0	0/0	0/0	0|0	0|0	0|0	0/0	0/0	0|0	0|0	0|0	0/0	0/0	0|0	0/0	0/0
Cq1B	12922867	Cq1B:12922867	A	C	225.73	PASS	.	GT	0|0	0/0	0|0	./.	0/0	0|1	0|0	0/0	0/0	0|0	0/0	0|0	./.	0/0	./.	0|0	0/0	0/0	0/0	0/0	0/0	./.	0|0	0/0	0/0	0|0	0/0	0|0	0|0	0/0	0/0	0/0	0|1	0/0	0|0	0/0	0/0	0/0	0/0	./.	.|.	0/0	0/0	0/0	0|0	.|.	0|0	0/0	0/0	.|.	0|0	.|.	0/0	0/0	0|0	0/0	0/0
Cq1B	12923672	Cq1B:12923672	G	A	1029.45	PASS	.	GT	0|0	0/0	0|0	./.	0/0	0|0	0|1	0/0	0/0	0|0	0/0	0|0	0/0	0/0	./.	0|0	0/0	0/0	0/0	0/0	0/0	0/0	0|0	0/0	0/0	.|.	0/0	.|.	0|1	0/0	0/0	0/0	.|.	0/0	0|0	0/0	0/0	0/0	0/0	./.	0|0	0/0	0/0	./.	.|.	0|0	0|0	0/0	./.	0|0	.|.	0|0	0/0	0/0	0|0	./.	0/0
Cq1B	12947940	Cq1B:12947940	G	T	793.21	PASS	.	GT	0|0	0/0	0|0	./.	0/0	0/1	0|0	0/0	0/0	.|.	0/0	0|0	0/0	0/0	0/0	0|0	0/0	0/0	0/0	0/0	0/0	0/0	0|0	0/0	0/0	0|0	0/0	0|0	0|0	0/0	./.	./.	0|0	0/0	0|0	0/0	0/0	0/0	0/0	./.	0|0	0/0	0/0	0/0	0|0	0|0	0|0	0/0	./.	0|0	.|.	0|0	0/0	0/0	0|0	0/0	./.
Cq1B	12947946	Cq1B:12947946	G	T	852.37	PASS	.	GT	0|0	0/0	0|0	./.	0/0	0/0	0|0	0/0	0/0	.|.	0/1	0|0	0/0	0/0	0/0	0|0	0/0	0/0	0/0	0/0	0/0	0/0	0|0	0/0	0/0	0|0	0/0	0|0	0|0	0/0	./.	./.	0|0	0/0	0|0	0/0	0/0	0/0	0/0	./.	0|0	0/0	0/0	0/0	0|0	0|0	0|0	0/0	./.	0|0	.|.	0|0	0/0	0/0	0|0	0/0	./.
Cq1B	12961023	Cq1B:12961023	A	T	95973.2	PASS	.	GT	0|0	0/0	1|1	1/1	./.	0/1	.|.	0/1	1/1	0|0	./.	1|1	0/0	0/0	0/0	1|1	0/0	0/0	0/0	1/1	1/1	./.	0|0	0/0	1/1	.|.	./.	0|0	0|0	./.	0/1	0/0	0|0	./.	0|0	1/1	1/1	0/1	0/0	0/0	0|0	1/1	1/1	0/0	0|0	0|0	0|0	1/1	./.	0|0	0|0	0|0	1/1	0/0	1|1	0/0	./.
Cq1B	12961222	Cq1B:12961222	C	T	4183.72	PASS	.	GT	0|0	0/0	0|0	./.	0/0	0/0	.|.	./.	0/0	0|0	0/0	0|0	0/0	0/0	0/0	0|0	0/0	0/0	0/0	0/0	0/0	0/0	0|0	0/0	0/0	.|.	0/1	0|0	0|0	0/0	0/0	0/0	0|0	0/0	0|0	0/0	0/0	0/0	0/0	./.	.|.	0/0	0/0	0/0	0|0	.|.	0|0	./.	./.	.|.	.|.	0|0	0/0	0/0	0|0	0/0	0/0
Cq1B	12961270	Cq1B:12961270	C	A	729.63	PASS	.	GT	0|0	0/0	0|0	./.	0/0	0/0	.|.	./.	0/0	0|0	0/0	.|.	0/0	0/0	./.	0|0	0/0	0/0	0/0	0/0	0/0	0/0	0|0	0/0	0/0	.|.	0/0	0|0	0|0	0/0	0/0	0/0	0|0	./.	0|0	0/0	0/0	0/0	0/0	./.	0|0	0/0	0/0	0/0	0|0	.|.	0|0	./.	0/0	0|0	0|0	.|.	0/0	0/0	0/1	0/0	0/0
Cq1B	12969894	Cq1B:12969894	G	A	295.55	PASS	.	GT	0|0	0/0	0|0	0/0	0/0	0/0	0|0	0/0	0/0	0|0	0/0	0/1	./.	0/0	0/0	0|0	0/0	0/0	0/0	0/0	0/0	0/0	.|.	0/0	0/0	0|0	0/0	.|.	0|0	0/0	0/0	./.	0|0	0/0	.|.	0/0	0/0	0/0	0/0	0/0	0|0	0/0	0/0	./.	.|.	0|0	.|.	0/0	0/0	0|0	0|0	0|0	0/0	./.	./.	./.	0/0
Cq1B	12971920	Cq1B:12971920	G	T	44.96	PASS	.	GT	0|0	0/0	0|0	./.	./.	0/0	0|0	0/0	0/0	0|0	0/0	0/0	0/0	0/0	./.	0|0	0/0	0/0	0/0	0/0	0/0	0/0	0|0	0/0	./.	.|.	0/0	0|0	0|0	0/0	0/0	0/0	0|0	0/0	0|0	0/0	0/0	0/0	0/0	./.	0|0	0/0	0|1	0/0	0|0	0|0	0|0	0/0	./.	.|.	.|.	0|0	0/0	0/0	./.	0/0	0/0
Cq1B	12984268	Cq1B:12984268	A	G	43.53	PASS	.	GT	0|0	0/0	0|0	./.	0/0	0/0	0|0	0/0	0/0	0|0	0/0	0/0	0/0	0/0	0/0	0|0	0/0	0/0	0/0	0/0	0/1	0/0	0|0	0/0	0/0	.|.	0/0	0|0	.|.	0/0	0/0	0/0	0|0	0/0	0|0	0/0	0/0	./.	0/0	0/0	.|.	0/0	0|0	0/0	.|.	0|0	0|0	0/0	0/0	0|0	.|.	0|0	./.	0/0	./.	0/0	0/0
Cq1B	13008140	Cq1B:13008140	A	G	4034.54	PASS	.	GT	0|0	0/0	0|0	0/0	0/0	0/0	0|0	0/0	0/0	0|0	0/0	0/0	0/0	0/0	0/0	0|0	0/0	./.	0/0	./.	0/0	0/0	.|.	0/0	0/0	0|0	./.	0|0	0|0	0/0	0/0	0/0	0|0	0/0	0|0	0/0	0/0	0/0	0/0	./.	0|0	0/0	0|0	0/0	0|0	0|0	0|0	0/0	0/0	0|0	0|0	0|0	0/0	0/0	0/0	0/1	0/0
Cq1B	13022359	Cq1B:13022359	A	C	44801.2	PASS	.	GT	0|0	0/0	.|.	0/0	0/0	0/1	0/1	0/0	0/0	0|0	0/0	0/0	0/0	0/0	0/0	1|1	0/0	./.	./.	0/0	0/0	0/0	0|0	0/0	0/1	.|.	0/0	0|0	0|0	0/0	0/0	./.	0|0	0/0	0|0	0/0	0/0	0/0	0/0	0/0	0|0	1/1	0|0	0/0	0|0	0|0	0|0	0/1	./.	0|0	0|0	0|0	1/1	0/0	0/0	0/0	0/0
Cq1B	13030619	Cq1B:13030619	C	T	911.4	PASS	.	GT	0|0	0/1	.|.	0/0	./.	./.	0/0	0/0	0/0	0|0	./.	0/0	0/0	0/0	0/0	0|0	0/0	./.	0/0	0/0	0/0	0/0	0|0	0/0	0/0	0|0	0/0	0|0	0|0	./.	0/0	0/0	0|0	./.	0|0	0/0	0/0	0/0	0/0	./.	0|0	0/0	0|0	0/0	0|0	0|0	0|0	0/0	0/0	0|0	0|0	0|0	0/0	0/0	0/0	0/0	0/0
Cq1B	13038753	Cq1B:13038753	G	T	59.7	PASS	.	GT	.|.	0/0	0|0	0/0	./.	./.	./.	0/0	0/0	0|0	./.	0/0	0/0	0/0	0/0	0|0	0/0	0/0	0/0	0/0	0/0	./.	0|0	0/0	0/0	0|0	0/0	0/1	0|0	0/0	0/0	0/0	.|.	0/0	0|0	0/0	0/0	0/0	0/0	./.	.|.	0/0	0|0	0/0	0|0	.|.	0|0	0/0	./.	0|0	0|0	0|0	0/0	0/0	0/0	0/0	0/0
Cq1B	13102176	Cq1B:13102176	A	G	2319.72	PASS	.	GT	.|.	0/0	0|0	0/0	0/0	0/0	0/0	1/1	0/0	.|.	0/0	0/0	0/0	0/0	0/0	0|0	0/0	0/0	0/0	0/0	0/0	0/0	0|0	0/0	0/0	0|0	0/0	0/0	0|0	./.	0/0	0/0	0|0	0/0	0|0	0/0	0/0	0/0	0/0	0/0	.|.	0/0	0|0	0/0	0|0	0|0	0|0	0/0	0/0	0|0	.|.	0|0	0/0	./.	./.	0/0	0/0
Cq1B	13107336	Cq1B:13107336	A	G	2815.2	PASS	.	GT	0|0	0/0	0|0	0/0	0/0	0/0	0/0	0/0	0/0	0|0	0/0	0/0	0/0	0/0	0/0	0|0	0/0	0/0	0/0	0/0	0/0	0/0	0|0	0/0	0/0	0|0	0/0	0/0	0|0	0/0	0/0	0/0	0|0	0/0	0|0	0/0	0/0	0/0	0/0	0/0	0|0	0/0	0|0	0/0	0|0	0|0	0|0	0/1	0/0	0|0	.|.	0|0	0/0	0/0	0/0	0/0	0/0
Cq1B	13111919	Cq1B:13111919	G	T	5657.55	PASS	.	GT	0|0	0/1	0|0	./.	0/0	0/0	0/0	1/1	0/0	0|0	./.	0/0	./.	0/0	0/0	.|.	0/0	0/0	0/0	0/0	0/0	0/0	0|0	./.	0/0	.|.	0/0	0/0	0|0	0/0	0/0	./.	.|.	0/0	0|0	0/0	0/0	0/1	0/0	./.	0|0	0/0	0|0	0/0	0|0	0|0	1|1	0/0	0/0	0|0	0|0	0|0	0/0	0/0	./.	0/0	0/0
Cq1B	13140991	Cq1B:13140991	C	T	41028	PASS	.	GT	.|.	./.	0/1	0/0	0/0	0/0	0/0	./.	0/0	0|1	0|1	0|1	0/0	./.	0|1	0|1	0|1	0|1	0|1	0/0	0|1	0/0	0|0	0/1	0|1	.|.	0|1	0|1	0|1	./.	0|1	0|1	0|1	0|1	0|1	0|1	0|1	0|1	0|1	0/0	0/1	0/1	0|0	0|1	.|.	.|.	0|1	0/0	0/1	0|0	0|0	0|0	0/0	0|1	0|1	0/0	0|1
Cq1B	13160486	Cq1B:13160486	C	T	28005.1	PASS	.	GT	0|0	0/1	./.	./.	./.	0/0	0/0	0/0	0/0	0|0	0|0	0|0	0/0	0/0	0|0	0/1	0|0	0|0	0|0	0/0	0|0	0/0	0|0	0/0	0|0	0|0	0|0	0|0	0|0	./.	0|0	0|0	0|0	0|0	0|0	0|0	0|0	0|0	0|0	./.	./.	0/0	0|0	0|0	0|0	0|0	0|0	0/0	0/0	0|0	.|.	0|0	0/0	0|0	0|0	0/0	.|.
Cq1B	13160551	Cq1B:13160551	A	G	4571.39	PASS	.	GT	0|0	0/0	0/0	./.	0/0	0/0	0/0	./.	0/0	0|0	0|0	0|0	0/0	0/0	0|0	0/0	0|0	0|0	0|0	0/0	0|0	0/0	0|0	0/0	0|0	.|.	0|0	0|0	0/1	0/0	0|0	0|0	0|0	0|0	0|0	0|0	0|0	0|0	0|0	./.	./.	0/0	0|0	0|0	0|0	0|0	0|0	0/0	0/0	0|0	.|.	0|0	0/0	0|0	0|0	0/0	0|0
Cq1B	13216922	Cq1B:13216922	G	A	4242.56	PASS	.	GT	0|0	0/0	0/0	./.	0/0	0/1	0/0	0/0	0/0	0|0	0|0	0|0	0/0	0/0	.|.	0/1	0|0	0|0	0|0	0/0	0|0	./.	0|0	0/0	0|0	0|0	.|.	0|0	./.	./.	.|.	0|0	.|.	0|0	0|0	0|0	0|0	0|0	0|0	./.	0/0	0/0	0|0	0|0	0|0	0|0	0|0	0/1	0/0	.|.	1|1	0|0	0/0	0|0	0|0	0/0	0|0
Cq1B	13231875	Cq1B:13231875	G	A	14750.7	PASS	.	GT	0|0	0/0	0/0	./.	0/0	0/0	0/0	./.	0/0	0|0	0|0	0|0	./.	0/0	0|0	0/0	0|0	0|0	0|0	0/0	0|0	0/0	0|0	0/0	1|1	.|.	1|1	.|.	0/0	0/0	0|0	.|.	0|0	0|0	0|0	0|0	0|0	0|0	0|0	./.	./.	0/0	0|0	.|.	0|0	0|0	0|0	0/0	./.	0|0	0|0	1|1	1/1	0|0	0|0	0/0	0|0
Cq1B	13275770	Cq1B:13275770	A	G	8479.33	PASS	.	GT	0|0	0/0	0/0	0/0	0/0	0/0	0/0	0/0	0/0	0|0	.|.	.|.	0/0	0/0	.|.	0/0	0|0	0|0	0|0	0/1	0|0	0/0	0|0	0/0	0|0	.|.	.|.	0|0	0/0	0/0	0|0	0|0	0|0	.|.	0|0	0|0	0|0	0|0	0|0	./.	./.	0/0	0|0	0|0	0|0	0|0	0|0	0/0	0/0	.|.	0|0	0|0	0/0	0|0	.|.	0/0	0|0
Cq1B	13275801	Cq1B:13275801	C	T	6920.32	PASS	.	GT	0|0	0/0	0/0	0/0	0/0	0/0	0/0	0/0	0/0	0|0	0|0	.|.	0/0	0/0	.|.	0/0	0|0	0|0	0|0	0/0	0|0	0/0	0|0	0/0	0|0	.|.	.|.	0|0	0/0	0/0	0|0	0|0	0|0	.|.	0|0	0|0	0|0	0|0	0/1	./.	./.	0/0	0|0	0|0	0|0	0|0	0|0	0/0	0/0	.|.	0|0	0|0	0/0	0|0	0|0	0/0	0|0
Cq1B	13290790	Cq1B:13290790	A	C	3323.53	PASS	.	GT	0|0	0/0	0/0	0/0	0/0	0/0	0/0	0/0	0/0	0|0	0|0	0|0	./.	0/0	.|.	0/0	0|0	.|.	0|0	0|1	.|.	0/0	0|0	0/0	0|0	.|.	0|0	0|0	./.	0/0	0|0	0|0	0|0	0|0	0|0	0|0	0|0	0|0	0/0	./.	./.	0/0	.|.	0|0	0|1	0|0	0|0	0/0	0/0	0|0	.|.	0|0	0|1	0|0	.|.	0/0	0|0
Cq1B	13301793	Cq1B:13301793	C	T	16196.8	PASS	.	GT	0|0	0/0	./.	./.	1/1	0/0	0/0	0/0	0/0	0|0	0|0	0|0	0/0	0/0	1|1	0/0	0|0	1|1	1|1	0|0	0|0	0/0	0|0	0/0	0|0	.|.	0|0	0|0	0/0	./.	0|0	0|0	0|0	0|0	0|0	0|0	0|0	0|0	./.	./.	1/1	0/0	0|0	0|0	0|0	0|0	0|0	0/0	./.	0|0	0|0	0|0	.|.	0|0	.|.	0/0	0|0
Cq1B	13325127	Cq1B:13325127	G	A	14960.7	PASS	.	GT	0|0	0/0	0/0	./.	0/0	0/1	0/0	0/0	0/0	0|0	0|0	.|.	0/0	0/0	.|.	./.	0/1	.|.	0|0	0|0	0|0	0/0	.|.	0/0	.|.	.|.	0|0	0|0	0|1	0/0	0|0	0|0	0/1	0|0	0|1	0/1	0/1	0|0	./.	0/0	0/0	0|1	0|0	0|0	0|0	0|0	0|0	0/1	0/1	0|0	0/1	0|0	0/1	.|.	0|1	0|1	0|0
Cq1B	13349242	Cq1B:13349242	A	T	223762	PASS	.	GT	1|1	1/1	1/1	1/1	1/1	./.	1/1	1/1	1/1	1|1	1|1	.|.	1/1	1/1	1|1	1/1	1/1	1|1	1|1	.|.	1|1	./.	1|1	0/0	.|.	1|1	1|1	1|1	.|.	1/1	1|1	1|1	1/1	1|1	1|1	1/1	1/1	1|1	1/1	./.	1/1	1|1	1|1	1|1	.|.	1|1	1|1	1/1	1/1	1|1	1/1	1|1	1/1	1|1	1|1	.|.	1|1
Cq1B	13404549	Cq1B:13404549	T	G	127688	PASS	.	GT	1|1	1/1	0/0	./.	1/1	0|1	0/0	./.	0/0	1|1	1|1	.|.	./.	./.	1|1	0/1	1/1	.|.	1|1	1|1	0|0	0/0	1|1	0/0	0|0	1|1	0|0	0|0	1|1	1/1	1|1	0|1	0|1	1|1	0|0	0/0	0/0	1|1	1/1	./.	./.	1|1	0|0	1|1	1|1	0|0	.|.	0|1	1/1	0|0	0/0	0|1	0/0	1|1	.|.	.|.	0|0
Cq1B	13425254	Cq1B:13425254	A	G	521.82	PASS	.	GT	0|0	0/0	./.	./.	0/0	0|0	./.	0/0	./.	.|.	0|0	0|0	0/0	0/0	0|0	0/1	0/0	0|0	.|.	0|0	0|0	0/0	.|.	0/0	0|0	0|0	0|0	0|0	0|0	0/0	.|.	0|0	0|0	0|0	0|0	0/0	0/0	0|0	0/0	./.	./.	0|0	0|0	0|0	0|0	0|0	0|0	0|0	0/0	0|0	0/0	0|0	0/0	0|0	0|0	0|0	.|.
Cq1B	13426360	Cq1B:13426360	T	C	30987.4	PASS	.	GT	0|0	0/0	1/1	./.	0/0	0|0	./.	0/0	1/1	0|0	0|0	1|1	0/0	0/0	.|.	0/1	0/0	0|0	.|.	.|.	1|1	0/0	0|0	0/0	0|0	.|.	0|0	0|0	0/1	0/0	0|0	0|0	0|0	.|.	0/1	1/1	./.	0|0	0/0	./.	0/0	0|0	1|1	.|.	0|0	0|0	0|0	0/1	./.	0|0	0/0	0|0	0/0	0|0	1|1	0|0	0|0
Cq1B	13438943	Cq1B:13438943	C	G	8460.34	PASS	.	GT	0|0	0/0	0/0	0/0	0/0	0|0	./.	0/0	0/0	0|0	0|0	0|0	0/0	0/0	0|0	./.	0/0	0|0	.|.	0|0	0|0	0/1	0|0	0/0	0|0	.|.	0|0	0|0	./.	0/0	0|0	0|0	0|0	0|0	0/0	0/0	0/0	0|0	0/0	0/0	./.	0|0	0|0	0|0	0|0	0|0	0|0	0/0	0/0	0|0	0/0	0|0	0/0	0|0	.|.	0|0	0|0
Cq1B	13440814	Cq1B:13440814	G	A	23932.9	PASS	.	GT	0|0	0/0	0/0	./.	0/0	0/1	0/0	0/0	./.	0|0	0|0	.|.	./.	0/0	0|0	0|1	0/0	0|0	0|0	0|0	.|.	0/0	0|0	./.	0|0	.|.	0|0	0|0	0/0	0/0	1|1	0|0	0|0	0|0	0/0	0/0	./.	0|0	0/0	./.	./.	0|0	0|0	0|0	0|0	0|0	0|0	0|1	0/0	0|0	./.	0|0	1/1	0|0	0|0	0|0	0|0
Cq1B	13473821	Cq1B:13473821	G	A	191.19	PASS	.	GT	0|0	0/0	0/0	0/0	./.	0/0	0/0	0/0	./.	0|0	0|0	0|0	0/0	0/0	0|0	0|0	0/0	0|0	0|0	.|.	0|0	0/0	0|0	0/0	0|0	.|.	0|0	0|0	0/0	0/0	0|0	0|0	0|0	.|.	0/0	0|1	0/0	.|.	./.	0/0	0/0	0|0	0|0	.|.	0|0	.|.	0|0	0|0	0/0	0|0	0/0	0|0	0/0	0|0	0|0	.|.	.|.
Cq1B	13488089	Cq1B:13488089	C	T	631.76	PASS	.	GT	0|0	0/0	./.	0/0	0/0	0/0	0/0	./.	0/0	0|0	0|0	0|0	0/0	0/0	.|.	.|.	0/0	0|0	.|.	0|0	0|0	0/0	0|0	0/0	0|0	0|0	.|.	0|0	0/0	./.	0|0	.|.	0|0	0|0	0/0	0|1	0/0	0|0	0/0	./.	0/0	0|0	0|1	0|0	0|0	0|0	0|0	0|0	./.	0|0	0/0	0|0	0/0	0|0	0|0	.|.	0|0
Cq1B	13511979	Cq1B:13511979	C	T	27285.7	PASS	.	GT	0|0	./.	0/0	0/0	./.	0/0	0/0	0/0	0/0	.|.	.|.	0|0	0/0	0/0	0|0	0|0	0/0	0|0	0|0	0|0	0|0	0/0	0|0	0/0	.|.	.|.	0|0	0|0	0/0	0/0	0|0	0|0	.|.	0|0	0/0	0|0	0/0	0/1	0/0	./.	0/0	1|1	0|0	0|0	0|0	0|0	0|0	0|0	./.	0|0	0/0	0|0	0/0	0|0	.|.	.|.	0|0
Cq1B	13522733	Cq1B:13522733	C	T	97548.5	PASS	.	GT	1|1	./.	0/1	./.	0/0	1/1	./.	./.	0/0	1|1	1|1	0|0	0/0	1/1	0|0	1|1	1/1	0|0	0|0	0|0	0|0	0/1	.|.	0/0	1|1	.|.	1|1	0|0	0/0	1/1	1|1	1|1	1|1	.|.	0/1	0|0	0/0	0/1	1/1	./.	0/0	0|0	0|0	1|1	1|1	0|0	1|1	0/1	1/1	0/1	1/1	0/1	1/1	1|1	0|0	0/1	0|0
Cq1B	13532958	Cq1B:13532958	T	C	2076.07	PASS	.	GT	.|.	0/0	0/0	0/0	1/1	0/0	0/0	0/0	0/0	0|0	0|0	0|0	0/0	0/0	0|0	0|0	0/0	0|0	.|.	0|0	0|0	0/0	0|0	0/0	0|0	.|.	.|.	0|0	0/0	0/0	0|0	0|0	0|0	.|.	0/0	0|0	0/0	0/0	0/0	0/0	0/0	0|0	0|0	0|0	0|0	0|0	0|0	0/0	./.	0/0	0/0	0/0	0/0	.|.	.|.	0/0	0|0
Cq1B	13533387	Cq1B:13533387	A	G	10169.8	PASS	.	GT	0|0	0/1	0/0	0/0	0/0	0/0	0/0	0/1	0/0	0/1	0|0	0|0	./.	0/1	.|.	0/1	0/0	0|0	0|0	0/1	0|0	0/0	0/1	0/0	0/1	0/1	0/1	.|.	0/0	0/1	0|0	0/1	0/1	0/1	0/0	0|0	./.	0/0	0/1	0/0	0/0	0|0	0|0	0/1	0|0	0|0	0|0	0/0	0/1	0/1	0/0	0/0	0/1	0|0	.|.	0/0	0|0
Cq1B	13540780	Cq1B:13540780	C	T	9898.69	PASS	.	GT	0|0	0/0	0/0	0/0	./.	0/0	0/0	0/0	0/0	0/0	0|0	.|.	0/0	0/0	.|.	0/1	0/0	0|0	.|.	0/0	0|0	0/0	0/0	0/0	0/0	./.	0/0	0|0	./.	0/0	0|0	0/0	0/0	0/0	0/0	0|0	./.	0/0	0/0	./.	0/0	0|0	0|0	./.	0|0	0|0	0|0	0/0	./.	0/0	1/1	0/0	0/0	.|.	0|0	0/0	0|0
Cq1B	13593331	Cq1B:13593331	C	T	43472.6	PASS	.	GT	0|0	0/0	0/1	0/1	0/0	0/0	./.	0/1	0/1	./.	0/1	0/1	0/0	0/0	0|0	0/0	0/1	0|0	0|0	0/0	0/1	0/1	0/0	./.	0/1	0/1	0/0	.|.	0/0	./.	0|0	0/0	0/0	0/0	0/1	0/1	0/1	0/0	0/0	./.	0/0	0|0	0/1	0/0	.|.	0|0	0/1	0/0	./.	0/0	0/0	./.	0/0	0/1	0/1	0/0	0|0
Cq1B	13606924	Cq1B:13606924	G	A	13521.8	PASS	.	GT	0|0	0/0	0/0	./.	0/0	0/0	./.	0/0	0/0	0/0	./.	0/0	0/0	0/0	0|0	0/0	0/0	0|0	.|.	1/1	0/0	0/0	0/0	0/0	./.	./.	0/0	0|0	0/0	./.	0|0	0/0	0/0	./.	0/0	0/0	0/0	0/1	0/0	./.	0/0	1|1	0/0	0/0	0|0	0|0	0/0	0/1	./.	0/0	0/0	0/0	0/0	0/0	./.	0/0	0|0
Cq1B	13607227	Cq1B:13607227	G	A	4278.51	PASS	.	GT	0|0	0/1	0|1	0|1	./.	0/0	0/0	0|1	0/0	./.	0/0	./.	./.	0/0	.|.	0/0	0/0	0|0	0|0	0/0	0/0	0/0	0/0	./.	0|1	./.	0/0	0|0	0/0	0/0	0|0	0/0	0/0	0/0	0/0	0/0	0/0	0/0	./.	./.	0/0	0|0	0/0	0|1	0|1	0|0	0/0	0/0	0/0	0/0	0/0	0/0	0/1	./.	0/0	./.	0|0
Cq1B	13620105	Cq1B:13620105	G	A	12049.4	PASS	.	GT	0|0	0/0	0|0	.|.	0/0	0/0	./.	0|0	0/0	0/0	0/0	0/0	0/0	0/0	0|0	0/0	0/0	0|0	0|0	0/0	0/0	0/0	0/0	0/0	0|0	./.	0/0	0|0	0/0	0/0	0|0	0/0	0/0	0/0	0/0	0/0	0/0	0/0	./.	./.	0/0	0|0	./.	0|0	0|0	0|0	0/0	./.	0/0	0/0	./.	0/0	0/0	0/0	0/1	./.	0|0
Cq1B	13625981	Cq1B:13625981	C	A	25597.8	PASS	.	GT	0|1	0|1	0|0	0|0	0/0	0/0	./.	0|0	0/0	0|1	./.	0|1	0|1	0/0	0|0	0|1	0|1	.|.	0|0	0/0	0|1	0/0	./.	0|1	0|0	./.	0/0	0|0	0/0	0|1	0|0	./.	0|1	0/0	0/0	0|1	0|1	0/0	0/0	./.	./.	0|1	0/0	0|0	0|1	0|0	./.	0|1	0|1	0/0	./.	0/0	0/0	./.	0/0	0/0	0|0
Cq1B	13631659	Cq1B:13631659	A	G	156209	PASS	.	GT	1|1	1|1	1|1	.|.	0/0	1/1	0/0	0/1	1/1	1|1	1/1	1|1	0|0	./.	0|0	1|1	1|1	0|0	0|0	1/1	1|1	0/0	./.	0|0	1|1	1/1	./.	0|0	0/0	1|1	.|.	1/1	.|.	./.	1/1	1|1	1|1	1/1	1/1	./.	0/0	.|.	1/1	1|1	1|1	0|0	1/1	1|1	1|1	0/0	1/1	1/1	1/1	1/1	1/1	1/1	0|0
Cq1B	13649971	Cq1B:13649971	T	C	36.83	PASS	.	GT	0|0	0|0	.|.	.|.	0/0	./.	0/0	0/0	0/0	.|.	0/0	0|0	0|0	0/0	.|.	0|0	0|0	0|0	0|0	0/0	0|0	./.	0/0	0|0	0|0	0/0	0/0	0|0	0/0	0|0	0|0	0/0	.|.	0/0	0/0	0|0	0|0	0/0	0/0	0/0	0/0	0|0	0/0	0|0	0|1	0|0	0/0	0|0	0|0	0/0	0/0	0/0	0/0	0/0	0/0	./.	0|0
Cq1B	13652213	Cq1B:13652213	C	T	6372.53	PASS	.	GT	1|1	0|0	.|.	.|.	./.	0/0	0/0	0/0	0/0	.|.	0/0	0|0	.|.	0/0	0|0	0|0	0|0	0|0	0|0	0/0	0|0	0/0	./.	0|0	0|0	0/0	0/0	.|.	0/0	.|.	0|0	0/0	0|0	0/0	0/0	0|0	0|0	0/0	0/0	0/0	0/0	0|0	0/0	.|.	.|.	0|0	0/0	0|0	1|1	0/0	0/0	0/0	0/0	0/0	0/0	0/0	0|0
Cq1B	13652626	Cq1B:13652626	G	A	5292.02	PASS	.	GT	0|0	0|0	0|0	0|0	0/0	0/0	0/0	0/0	0/0	.|.	0/0	0|0	0|0	0/0	.|.	0|0	0|0	0|0	0|0	0/0	0|0	0/0	0/0	0|0	0|0	./.	./.	0|0	0/0	.|.	0|0	0/0	0|0	0/0	0/0	0|0	0|0	0/0	0/0	0/0	0/0	0|0	./.	0|0	0|0	0|0	0/0	0|0	0|0	./.	0/0	0/0	0/0	0/1	0/0	./.	0|0
Cq1B	13659885	Cq1B:13659885	C	T	42610.2	PASS	.	GT	0/1	0/1	0|0	.|.	./.	0/1	0/0	./.	0/0	0|0	1/1	0|0	.|.	0/0	0|0	0/1	.|.	0|0	0|0	0/0	0/1	0/0	0/1	0|0	0|0	./.	0/0	0|0	0/0	0/1	0|0	1/1	0|0	1/1	0/0	0|0	0|0	0/1	0/1	./.	0/0	0|0	0/0	0|0	.|.	0|0	./.	0|0	0|0	0/0	0/0	0/0	./.	1/1	0/0	0/0	0|0
Cq1B	13669363	Cq1B:13669363	C	G	14941.9	PASS	.	GT	./.	0/0	0|0	0|1	0/0	0/0	./.	0|1	0|1	.|.	0/0	0|0	0|0	0|1	.|.	0|1	0|0	0|0	0|0	./.	0/0	0/0	0/0	0|0	0|1	./.	0|1	0|0	0/0	0/0	0|0	0|1	0|0	0/0	0/0	0|0	.|.	0|1	./.	0/0	0/0	0|0	0/0	0|0	0|1	0|0	0/0	0|0	.|.	0|1	0/0	0/0	0/0	0|1	0|1	0/0	.|.
Cq1B	13670023	Cq1B:13670023	G	T	229.57	PASS	.	GT	0/0	0/0	0|0	0|0	0/0	0/0	0/0	0|0	0|0	0|0	0/0	0|0	.|.	0|0	0|0	0|0	0|0	0|0	0|0	0/0	0/0	0/0	./.	.|.	0|0	0/0	.|.	0|0	0/0	0/0	0|0	0|0	0|0	0/0	0/0	0|0	0|0	0|0	0/0	0/0	./.	0|0	./.	0/1	0|0	0|0	0/0	0|0	0|0	0|0	./.	./.	0/0	0|0	0|0	0/0	0|0
Cq1B	13674500	Cq1B:13674500	G	T	116396	PASS	.	GT	0/1	0/1	1|1	.|.	0/0	0/1	0/0	0|0	1|1	1|1	0/0	1|1	0|0	1|1	0|0	0/1	1|1	0|0	0|0	1/1	0/1	0/0	0/1	0|0	1|1	0/0	.|.	.|.	1/1	0|1	1|1	0|0	0/1	0/0	1/1	1|1	1|1	0/1	0/1	0/0	0/0	1|1	1/1	1/1	0/1	0|0	0/1	1|1	1|1	0|0	0/1	0/1	1/1	0|0	.|.	1/1	0|0
Cq1B	13691423	Cq1B:13691423	C	T,*	165.62	PASS	.	GT	./.	0/0	0|0	.|.	0/0	0/0	0/0	0|0	0|0	0|0	0/0	0|0	0|0	0|0	.|.	0/1	0|0	0|0	0|0	0/0	0/0	0/0	0/0	0|0	0|0	./.	0|0	0|0	0/0	0|0	0|0	0|0	0/0	0/0	0/0	0|0	0/2	0/0	0/0	./.	0/0	.|.	./.	./.	./.	0|0	0/0	0|0	0|0	0|0	0/0	0/0	0/0	0|0	0|0	0/0	0|0
Cq1B	13713699	Cq1B:13713699	C	T	16533.6	PASS	.	GT	0/0	0/0	0|0	0|0	0/0	0/0	0/0	0|0	0|0	0|0	0/0	.|.	0|0	0|0	.|.	0/0	0|0	0|0	0|0	0/0	0/0	0/0	0/0	0|0	0|0	0/0	0|0	0/1	./.	0|0	.|.	0|0	0/0	./.	0/0	0|0	0/0	0/0	0/0	./.	./.	0|0	0/0	0/0	0/0	0|0	0/0	0|0	0|0	0|0	0/1	0/0	0/0	0|0	.|.	0/0	0|0
Cq1B	13743583	Cq1B:13743583	T	C	873.66	PASS	.	GT	./.	0/0	0|0	.|.	0/0	0/0	0/0	0|0	0|0	.|.	0/0	0|0	0|0	0|0	.|.	0/0	0|0	0|0	0|0	0/0	0/0	0/0	0/0	0|0	0|0	./.	0|0	0/0	0/0	0|0	0|0	0|0	0/0	0/0	0/0	0|0	0/0	0/0	0/0	./.	0/0	0|0	0/0	0/0	0/0	0|0	0/0	0|0	0|0	0|0	0/0	./.	./.	0|0	0|0	0/1	0|0
Cq1B	13743594	Cq1B:13743594	G	A	16058.8	PASS	.	GT	./.	0/0	0|0	.|.	0/0	0/0	0/0	0|0	0|0	.|.	0/1	0|0	0|0	0|0	.|.	0/0	0|0	0|0	0|0	0/0	0/0	0/0	0/0	0|0	0|0	./.	0|0	0/0	0/0	0|0	0|0	0|0	0/0	0/0	0/0	0|0	0/0	0/0	0/0	0/0	0/0	0|0	0/0	0/0	0/0	0|0	0/0	0|0	0|0	0|0	0/0	./.	./.	0|0	0|0	0/0	0|0
Cq1B	13766155	Cq1B:13766155	G	A	557.57	PASS	.	GT	0/0	0/0	0|0	.|.	0/0	0/0	./.	0|0	0|0	0|0	0/0	0|0	0|0	0|0	.|.	0/1	0|0	.|.	0|0	0/0	0/0	0/0	0/0	0|0	0|0	./.	0|0	0/0	0/0	0|0	0|0	0|0	0/0	0/0	0/0	0|0	0/0	0/0	0/0	./.	./.	0|0	0/0	0/0	0/0	0|0	0/0	0|0	.|.	0|0	0/0	0/0	0/0	0|0	0|0	./.	0|0
Cq1B	13776818	Cq1B:13776818	A	G	2735.61	PASS	.	GT	0/0	0/0	0|0	0|0	0/0	0/0	0/0	0|0	0|1	0|0	0/0	0|0	.|.	0|0	0|0	0/0	0|0	0|0	0|0	./.	0/0	0/0	0/0	0|0	0|0	./.	.|.	./.	0/0	0|0	0|0	0|0	0/0	0/0	0/0	0|0	0/0	0/0	0/0	./.	./.	0|0	0/0	0/0	0/0	.|.	0/0	0|0	0|0	0|0	0/0	0/0	0/0	0|1	.|.	0/0	.|.
Cq1B	13800892	Cq1B:13800892	T	C	6022.69	PASS	.	GT	0/0	0|1	0|0	0|0	0/0	0/0	0/0	0|0	0|0	.|.	0/0	.|.	0|0	0|0	.|.	./.	0|0	.|.	0|0	0/0	0/0	0/0	0/0	0|0	0|0	0/0	.|.	0/0	0/0	.|.	0|0	0|0	0/0	0/0	0/0	0|0	0|1	0/0	0/0	./.	0/0	0|0	0/0	./.	0|1	0|0	0/0	0|0	.|.	0|0	0|1	0|1	0/0	0|0	.|.	0/0	0|0
Cq1B	13825643	Cq1B:13825643	G	A	251211	PASS	.	GT	1/1	1|1	1|1	.|.	1/1	1/1	1/1	.|.	1|1	1|1	1/1	1|1	.|.	1|1	.|.	1/1	1|1	0|0	0|0	1/1	1/1	1/1	1/1	0|0	1|1	1/1	.|.	1/1	./.	1|1	1|1	.|.	1/1	1/1	1/1	1|1	1|1	1/1	1/1	1/1	1/1	1|1	1/1	1/1	1|1	1|1	1/1	.|.	.|.	1|1	1|1	.|.	1/1	1|1	1|1	1/1	0|0
Cq1B	13827079	Cq1B:13827079	A	C	43336.2	PASS	.	GT	0/0	0|0	1|1	0|0	0/0	0/0	./.	0|0	1|1	0|0	0/0	1|1	0|0	0|0	0|0	0|1	0|0	0|0	0|0	0/0	1/1	0/0	0/0	0|0	0|0	./.	0|0	0/0	0/0	0|0	0|0	.|.	0/0	0/0	0/1	1|1	1|1	0/0	0/0	./.	./.	0|0	1/1	0/0	0|0	0|0	0/0	0|0	.|.	0|0	0|0	0|0	0/0	0|0	1|1	0/0	.|.
Cq1B	13843238	Cq1B:13843238	A	T	13708.2	PASS	.	GT	0/0	0|0	0|0	0|0	0/0	0/0	0/0	0|0	0|0	0|0	0|1	0|0	0|1	0|0	.|.	0|0	0|1	0|0	0|0	0/0	0|1	0/0	0/0	.|.	0|0	./.	0|0	0/0	0/0	0|0	.|.	.|.	0|1	0/0	0/0	0|0	0|0	0/0	0|1	./.	0/0	.|.	0/0	0/0	0|0	0|0	0/0	0|1	.|.	0|0	.|.	0|0	0/0	0|1	.|.	0|1	0|0
Cq1B	13893086	Cq1B:13893086	G	A	656.47	PASS	.	GT	./.	0/1	.|.	0|0	0/0	0/0	0/0	0|0	0|0	0|0	0|0	0|0	0|0	0|0	.|.	0|0	0|0	0|0	0|0	./.	0|0	./.	./.	0|0	0|0	./.	0|0	0/0	0/0	0|0	0|0	0|0	0|0	./.	0/0	0|0	0|0	0/0	0|0	0/0	./.	0|0	0/0	0/0	0|0	0|0	0/0	0|0	0|0	0|0	.|.	0|0	0/0	0|0	0|0	.|.	0|0
Cq1B	13918488	Cq1B:13918488	C	T	839.47	PASS	.	GT	0/0	0/0	0|0	.|.	0/0	0/0	0/0	0|0	0|0	0|0	0|0	0|0	.|.	0|0	0|0	0|0	0|0	0|0	0|0	0/0	0|0	0/0	0/0	0|0	0|0	./.	0|0	0/0	0/0	0|0	0|0	0|0	.|.	0/0	0/0	0|1	0|0	0/0	0|0	0/0	0/0	0|0	0/0	0/0	0|0	0|0	0/0	0|0	.|.	0|0	.|.	0|0	0/0	.|.	0|0	0|0	0|0
Cq1B	13939580	Cq1B:13939580	A	G	831.13	PASS	.	GT	./.	0/0	0|0	1|1	0/0	0/0	0/0	0|0	0|0	0|0	0|0	0|0	0|0	0|0	0|0	0|0	0|0	0|0	0|0	./.	0|0	0/0	0/0	0|0	0|0	./.	0|0	0/0	0/0	.|.	0|0	.|.	0|0	0/0	0/0	0|0	0|0	0/0	0|0	./.	0/0	0|0	0/0	0/0	0|0	0|0	0/0	0|0	0|0	0|0	.|.	0|0	0/0	0|0	.|.	0|0	0|0
Cq1B	13944601	Cq1B:13944601	A	G	85951.1	PASS	.	GT	1/1	1/1	.|.	.|.	0/0	0/1	0/0	1|1	0|0	.|.	0/1	0|0	0|0	0|0	0|0	1|1	0|0	0|0	0|0	0/1	0|0	0/0	0/1	0/1	1|1	./.	0/1	0/0	0/0	0|0	.|.	1|1	0|0	./.	0/1	0|0	0|0	1/1	1|1	0/0	0/1	1|1	0/0	1/1	0|0	0|0	1/1	1|1	0|0	0|0	1|1	0|0	1/1	1|1	.|.	.|.	.|.
Cq1B	13971957	Cq1B:13971957	T	A	10219.6	PASS	.	GT	./.	0/0	0|0	0|0	0/0	0/0	0/0	0|0	.|.	0|0	0/0	.|.	0|0	.|.	0|0	0|0	0|0	0|0	0|0	0/0	0|0	0/0	0/0	0/0	0|0	./.	0/0	0/0	0/0	0|0	1|1	0|0	0|0	./.	0/0	0|0	0|0	./.	0|0	0/0	./.	0|0	0/0	0/0	0|0	0|0	0/0	.|.	0|0	0|0	0|0	0|0	./.	0|0	.|.	0|0	0|0
Cq1B	13988042	Cq1B:13988042	A	C	5509.92	PASS	.	GT	0/0	0/0	0|0	0|0	0/0	0/0	0/0	0|0	0|0	0|0	0/0	0/1	0|0	0|0	.|.	0|0	0|0	0|0	0|0	0/0	0|0	./.	0/1	0/0	0|0	./.	./.	0/0	0/0	0|0	0|0	0|0	0|0	0/0	0/0	0|0	0|0	0/0	0|0	0/0	0/0	.|.	0/0	0/0	.|.	0|0	0/1	0|0	0|0	0|0	0|0	0|0	0/0	0|0	.|.	0|0	0|0
Cq1B	13997654	Cq1B:13997654	C	T	2865.09	PASS	.	GT	0/0	0/0	0|0	.|.	0/0	0/0	0/0	0|0	0|0	0|0	0/0	0/0	0|0	0|0	0|0	0|0	0|0	0|0	.|.	0/0	0|0	0/0	0/0	0/0	0|0	./.	0/0	0/0	0/0	0|0	0|0	0|0	0|0	0/0	0/0	0|0	0|0	0/0	0|0	./.	0/0	0|0	0/0	0/0	0|0	0|0	0/0	0|0	0|0	0|0	0/1	.|.	0/0	.|.	.|.	0|0	0|0
Cq1B	14003534	Cq1B:14003534	G	A	41772.2	PASS	.	GT	0/0	0/0	0|0	0|0	0/0	0/0	0/0	0|0	0|0	0|0	0/0	0/0	0|0	0|0	0|0	0|0	0|0	0|0	0|0	0/0	0|0	0/0	0/1	0/0	0|0	0/0	0/0	0/0	0/0	0|0	0|0	0|0	0|0	0/0	0/0	0|0	0|0	0/0	0|1	0/0	0/0	0|0	0/0	0/0	0/1	0|0	0/0	1|1	0|0	0|0	./.	0|0	0/0	0|0	.|.	0|0	0|0
Cq1B	14005579	Cq1B:14005579	G	A	876.96	PASS	.	GT	0/0	0/0	0|0	0|0	./.	0/0	0/0	0|0	0|0	0|0	0/0	./.	0|0	.|.	0|0	0|0	0|0	0|0	0|0	0/0	0|0	./.	0/0	0/0	0|0	0/0	0/0	0/0	./.	0|0	0|0	0|0	0|0	./.	0/0	0|0	0|0	0/0	0|0	./.	0/0	0|0	0/0	0/0	0/0	0|0	0/0	0|0	0|0	0|0	0/0	0|0	0/0	0|0	0|1	0|0	0|0
Cq1B	14039036	Cq1B:14039036	C	T	2710.99	PASS	.	GT	0/0	0/0	0|0	.|.	0/0	0/0	0/0	.|.	0|0	0|0	0/0	./.	0|0	0|0	.|.	0|0	0|0	0|0	0|0	0/0	0|0	0/0	0/0	0/0	.|.	./.	0/0	0/0	0/0	0|0	0|0	0|0	0|0	./.	0/0	0|0	0|0	0/0	0|0	./.	./.	0|0	0/0	0/0	0/0	0|0	./.	0/1	0|1	0|0	0/0	0|0	0/0	0|0	.|.	0|0	0|0
Cq1B	14041564	Cq1B:14041564	C	T	2907.64	PASS	.	GT	0/0	0/0	0|0	.|.	0/0	0/0	0/0	0|0	.|.	1|1	0/0	./.	0|0	0|0	0|0	0/1	0|0	0|0	0|0	0/0	0|0	./.	0/0	0/0	0|0	./.	0/0	0/0	0/0	0|0	0|0	0|0	0|0	0/0	0/0	0|0	0|0	0/0	0|0	0/0	./.	0|0	./.	1/1	./.	0|0	0/0	0/0	0|0	0|0	./.	0|0	0/0	0|0	0|0	0|0	.|.
Cq1B	14071280	Cq1B:14071280	A	C	7400.76	PASS	.	GT	0/0	0/0	0|0	0|0	./.	0/0	1/1	0|0	0|0	0|0	0/0	./.	.|.	0|0	0|0	0/0	0|0	0|0	0|0	0/0	0|0	1/1	0/0	0/0	0|0	./.	0/0	./.	0/0	0|0	.|.	0|0	0|0	0/0	0/0	0|0	0|0	0/0	0|0	0/0	./.	0|0	0/0	0/0	0/0	.|.	0/0	0/0	0|0	0|0	./.	0|0	0/0	0|0	0|0	0|0	0|0
Cq1B	14071344	Cq1B:14071344	G	T	2451.48	PASS	.	GT	0/0	0/0	.|.	.|.	./.	./.	0/0	0|0	0|0	.|.	0/0	0/0	0|0	0|0	0|0	0/0	0|0	0|0	0|0	0/0	0|0	0/0	0/0	0/0	.|.	./.	0/0	0/0	0/0	0|0	0|0	0|0	0|0	0/0	0/0	0|0	0|0	0/0	0|0	0/0	0/0	0|0	0/0	0/0	0/0	0|0	0/0	0/0	1|1	.|.	./.	0|0	./.	0|0	0|0	0|0	0|0
Cq1B	14071361	Cq1B:14071361	T	C	42.86	PASS	.	GT	0/0	0/0	.|.	.|.	./.	./.	0/0	0|0	0|0	.|.	0/0	0/0	0|0	0|0	0|0	0/0	0|0	0|0	0|0	0/0	0|0	0/0	0/0	0/0	.|.	./.	0/1	0/0	0/0	0|0	0|0	0|0	0|0	0/0	0/0	0|0	0|0	0/0	0|0	0/0	0/0	0|0	0/0	0/0	0/0	0|0	0/0	0/0	0|0	0|0	./.	0|0	./.	0|0	0|0	0|0	0|0
Cq1B	14177986	Cq1B:14177986	C	T	236126	PASS	.	GT	1/1	1/1	1|1	.|.	0/0	1/1	0/1	1|1	1|1	1|1	1/1	1/1	1|1	1|1	.|.	1/1	1|1	0|0	0|0	1/1	1|1	1/1	1/1	0/1	1|1	./.	1/1	1/1	1/1	1|1	.|.	1|1	1|1	1/1	1/1	1|1	.|.	./.	1|1	1/1	1/1	.|.	1/1	1/1	1/1	1|1	1/1	1/1	1|1	1|1	1/1	.|.	1/1	1|1	.|.	.|.	0|0
Cq1B	14195218	Cq1B:14195218	C	T	7694.59	PASS	.	GT	0/0	0/0	0|0	.|.	0/0	0/0	0/0	0|0	0|0	0|0	0/0	0/0	.|.	0|0	.|.	0/0	0|0	0|0	0|0	0/0	0|0	./.	0/0	0/0	0|0	./.	./.	0/0	0/0	0|0	.|.	0|0	0|0	0/0	0/0	0|0	0|0	0/0	0|0	0/1	./.	0|0	0/0	0/0	0/0	0|0	0/0	0/0	.|.	0|0	./.	0|0	0/0	0|0	.|.	0|0	0|0
Cq1B	14196635	Cq1B:14196635	C	T	129583	PASS	.	GT	0|1	0|1	0|1	0/1	0/0	0|1	./.	0|1	0|1	0/1	0|1	0|1	0|1	0/1	.|.	0|1	0|1	0|0	0|0	0|1	0/1	0|1	0|1	0|1	0/1	0|1	0|1	0/0	0/0	0/1	0|1	0|1	0|0	0|1	0/1	0|1	0|0	0|1	.|.	./.	0/0	0|0	0|1	./.	0|1	0|0	0/0	0|1	0|1	0|0	0|1	0/1	0|1	0|1	0|1	0|1	0|0
Cq1B	14197476	Cq1B:14197476	G	A	92339.1	PASS	.	GT	0/1	0/1	0/1	0/1	./.	0/1	./.	0|0	0/1	0/1	0/1	0/1	0/1	1/1	.|.	0/1	0/1	0|0	.|.	0/1	0/1	0/1	0/1	0|0	0/1	.|.	0/1	0/0	0/0	0/1	0/1	0|0	0/1	0|0	0/1	0/1	0/1	0/1	0|0	./.	0/0	0/1	0/1	0/1	0/1	0|0	0/1	0/1	0/1	0|0	0/1	0/1	0/1	0/1	0/1	0/1	0|0
Cq1B	14197546	Cq1B:14197546	A	G	85546.7	PASS	.	GT	0/0	0/0	0/1	0/0	0/0	0|1	0/0	0|1	0|1	0|1	0/0	0|1	0/0	./.	.|.	0/1	0|1	0|0	.|.	./.	0|1	./.	0|1	0|1	0/1	.|.	0|1	0/0	0/0	0|1	0/0	0|1	0/1	0|1	0|1	0|1	0|1	0|1	0|0	0/0	0/0	0|1	0|1	0|1	0/0	0|0	0|1	./.	0|1	0|0	./.	0|1	0|1	0|1	./.	0|1	0|0
Cq1B	14200274	Cq1B:14200274	G	A	122152	PASS	.	GT	0|1	0/1	0|1	./.	./.	0/1	./.	0|1	0|1	0|1	0|1	0|1	0|1	0/1	.|.	0|1	0/1	.|.	0|0	0/0	0/1	0/1	0/1	0|0	0|1	0|1	0|1	./.	./.	0|1	0|1	0|1	./.	0|1	0|1	0|1	0/1	0/1	0|1	./.	0/0	0/1	.|.	0|1	0/1	.|.	0/1	0/1	0/1	0|0	0/1	0/1	0|1	0|1	0/0	0|1	0|0
Cq1B	14200668	Cq1B:14200668	C	T	123365	PASS	.	GT	0|1	0|1	0|1	1/1	0/0	0|1	./.	0|1	0|1	0|0	0|1	0|1	0|1	0|1	0|0	0|1	0|1	0|0	.|.	0|1	0|1	./.	0|1	.|.	0|1	0|1	0|1	./.	0/0	0|0	0|1	0|1	0|1	0|1	0|1	0|1	0|1	./.	0|0	0/0	./.	0|1	0|1	0|1	0/0	.|.	0|1	0|1	0/0	.|.	0|1	0/0	.|.	0|1	0|1	.|.	0|0
Cq1B	14249540	Cq1B:14249540	G	A	130748	PASS	.	GT	1|1	1|1	0/1	0/1	0/0	.|.	0/0	1|1	1|1	.|.	1|1	1|1	0|0	1|1	0|0	1|1	1|1	0|0	.|.	1|1	1|1	0/0	1|1	0|0	1|1	.|.	1|1	0/0	0/0	1|1	1|1	0/1	1|1	.|.	1|1	1|1	1|1	1/1	1|1	0/0	0/0	.|.	1|1	1|1	0/1	0|0	1|1	1|1	1/1	0|0	1|1	1/1	1|1	.|.	.|.	1|1	.|.
Cq1B	14249742	Cq1B:14249742	T	A	79553.3	PASS	.	GT	.|.	0|1	1/1	./.	0/0	0|1	0/0	0|0	1|1	0|0	0|0	1|1	0|0	1|1	0|0	0|1	1|1	0|0	.|.	0|0	1|1	0/0	1|1	.|.	0|0	.|.	.|.	0/0	0/0	1|1	.|.	0/0	1|1	0|0	0|1	1|1	1|1	0/0	0|1	./.	0/0	0|1	1|1	0|0	0|1	0|0	.|.	.|.	1/1	0|1	0|0	0|1	0|0	0|0	.|.	1|1	0|0
Cq1B	14329818	Cq1B:14329818	C	T	877.16	PASS	.	GT	0|0	0|0	0/0	./.	0/0	0|0	0/0	0|0	0|0	0|0	.|.	0|0	0|0	0|0	0|0	0|0	0|0	0|0	0|0	0|0	0|0	0/0	0|1	.|.	0|0	.|.	0|0	0/0	./.	0|0	0|0	0/0	0|0	.|.	0|0	0|0	0|0	0/0	0|1	./.	0/0	0|0	0|0	0|0	0|0	.|.	0|0	0|0	0/0	.|.	0|0	.|.	0|0	0|0	0|0	0|0	.|.
Cq1B	14350121	Cq1B:14350121	T	G	2291.44	PASS	.	GT	0|0	0|0	0/0	./.	0/0	0|0	0/0	.|.	0|0	.|.	0|0	0|0	0|0	.|.	.|.	0/1	0|0	0|0	0|0	0|0	0|0	./.	0|0	0|0	0|0	.|.	0|0	0/0	0/0	0|0	0|0	0/0	0|0	0|0	0|0	0|0	0|0	0/0	0|0	0/0	0/0	0|0	0|0	0|0	0|0	0|0	.|.	0|0	0/0	0|0	0|0	0|0	0|0	0|0	.|.	0|0	0|0
Cq1B	14378254	Cq1B:14378254	A	T	2376.13	PASS	.	GT	0|0	0|0	0/0	./.	0/0	0|0	0/0	0|0	0|0	0|0	.|.	0|0	0|0	0|0	0|0	0/0	0|0	0|0	0|0	0|0	0|0	0/0	0|0	0|0	0|0	0|0	.|.	0/0	./.	0|0	0|0	0/0	0|0	0|0	0|0	0|0	0|0	0/0	0|0	0/0	0/0	0|0	0|0	0|0	.|.	0|0	0|0	0/1	0/0	0|0	.|.	0|0	0|0	0|0	.|.	0|0	0|0
Cq1B	14386235	Cq1B:14386235	C	T	12870.8	PASS	.	GT	0|0	0|0	0/0	./.	0/0	0|0	0/0	0|0	.|.	0|0	0|0	0|0	.|.	0|0	0|0	0/0	0|0	0|0	0|0	0|0	0|0	./.	0|0	.|.	0|0	0|0	0|0	0/0	./.	0|0	.|.	0/0	0|0	0|0	0|0	0|0	0|0	0/1	.|.	0/0	0/0	0|0	0|0	0|0	0|0	0|0	0|0	0/0	0/0	.|.	0|0	0|0	1|1	0|0	0|0	0|0	0|0
Cq1B	14388338	Cq1B:14388338	C	G	200627	PASS	.	GT	1|1	1|1	1/1	./.	0/0	1|1	1/1	1|1	1|1	.|.	1|1	1|1	0|0	1|1	1|1	./.	1|1	0|0	0|0	1|1	1|1	1/1	1|1	0|0	.|.	1|1	1|1	1/1	0/0	1|1	1|1	1/1	1|1	.|.	1|1	1|1	1|1	1/1	1|1	./.	./.	1|1	1|1	1|1	.|.	1|1	1|1	./.	1/1	0|0	1|1	1|1	1|1	1|1	1|1	1|1	0|0
Cq1B	14393401	Cq1B:14393401	A	C	87.85	PASS	.	GT	0|0	0|0	0/0	0|1	./.	0|0	0/0	0|0	0|0	0|0	0|0	0|0	0|0	0|0	.|.	0/0	.|.	0|0	0|0	0|0	0|0	0/0	.|.	.|.	0|0	.|.	0|0	./.	0/0	0|0	0|0	0/0	0|0	0|0	0|0	0|0	0|0	0/0	0|0	0/0	./.	0|0	0|0	0|0	0|0	0|0	0|0	0/0	0/0	0|0	0|0	0|0	0|0	0|0	0|0	0|0	.|.
Cq1B	14449668	Cq1B:14449668	C	T	5735.89	PASS	.	GT	0|0	0|0	./.	.|.	0/0	0|0	0/0	0|0	.|.	0|0	0|0	0|0	0|0	0|0	0|0	0/0	0|0	0|0	0|0	0|0	0|0	0/0	0|0	0|0	0|0	.|.	0|0	0/0	0/0	.|.	0|0	0/0	0|0	0|0	0|0	0|0	.|.	0/0	0|0	0/0	./.	0|0	0|0	0|0	0|0	0/1	0|0	0/0	0/0	0|0	0|0	0|0	0|0	.|.	.|.	0|0	0|0
Cq1B	14486651	Cq1B:14486651	G	A	19209	PASS	.	GT	0|0	0|0	0/0	.|.	0/0	.|.	0/0	0|0	0|0	0|0	0|0	0|0	0|0	0|0	.|.	0/0	0|0	0|0	0|0	0|0	0|0	0/0	0/1	0|0	0|0	.|.	0|0	0/0	0/0	0|0	0|0	0/0	0|0	.|.	0|0	0|0	0|0	0/0	0|0	./.	0/0	0|0	0|0	0|0	0|0	0/0	0|0	0/0	./.	0|0	0|0	0|0	0|0	0|0	.|.	0|0	0|0
Cq1B	14486890	Cq1B:14486890	C	T	140.33	PASS	.	GT	0|0	0|0	0/0	0|0	0/0	0|0	0/0	0|0	0|0	0|0	0|0	0|0	.|.	0|0	0|0	0/0	0|0	0|0	.|.	0|0	0|0	0/0	0/0	0|0	0|0	.|.	0|0	0/0	0/0	.|.	0|0	0/0	0|0	0|0	0|0	0|0	0|0	0/1	0|0	./.	0/0	0|0	0|0	0|0	0|0	0/0	0|0	0/0	0/0	0|0	0|0	0|0	0|0	.|.	0|0	.|.	0|0
Cq1B	14528900	Cq1B:14528900	G	A	2450.41	PASS	.	GT	0|0	0/1	0/0	0|0	0/0	0|0	0/0	0|0	0|0	0|0	0|0	.|.	0|0	0|0	0|0	0/0	0|0	0|0	0|0	0|0	0|0	./.	0/0	0|0	.|.	.|.	0|0	0/0	0/0	0|0	0|0	0/0	0|0	0|0	0|0	0|0	0|0	0/0	0|0	0/0	0/0	0|0	0|0	0|0	0|0	0/0	0|0	./.	./.	0|0	0|0	.|.	0|0	0|0	.|.	0|0	0|0
Cq1B	14631478	Cq1B:14631478	A	G	114798	PASS	.	GT	1|1	0/1	./.	1|1	0/0	1|1	0/0	1|1	1|1	1|1	.|.	0/1	.|.	0|0	0|0	0/1	0|0	0|0	0|0	0/1	1|1	./.	0/0	0|0	.|.	0/1	.|.	0/0	0/0	0|0	1|1	1/1	.|.	1|1	1|1	1|1	1|1	1/1	0/1	./.	0/0	1|1	1|1	1|1	0|0	0/0	1|1	0/1	0/0	0|0	.|.	0|0	1|1	.|.	1|1	0|0	0|0
Cq1B	14659707	Cq1B:14659707	G	A	178.46	PASS	.	GT	0|0	0/0	0/0	0|0	0/0	0|0	0/0	0|0	0|0	0|0	0|0	0/0	0|0	0|0	.|.	0/0	0|0	0|0	0|0	0/0	0|0	0/0	0/0	0|0	0|0	./.	.|.	0/0	0/0	0|0	0/1	0/0	0|0	0|0	0|0	0|0	0|0	0/0	0/0	0/0	0/0	0|0	0|0	0|0	0|0	0/0	0|0	0/0	0/0	0|0	.|.	0|0	0|0	0|0	.|.	0|0	0|0
Cq1B	14736428	Cq1B:14736428	C	T	429.67	PASS	.	GT	0|0	0/0	0/0	0|0	0/0	0|0	0/0	.|.	.|.	0|0	0|0	./.	.|.	0|0	.|.	0/0	0|0	0|0	0|0	0/0	0|0	0/0	0/0	0|0	0|0	./.	0|0	0/0	0/0	0|0	0/0	0/0	0|0	0|0	0|0	0|0	0|1	0/0	0/0	./.	0/0	.|.	0|0	0|0	0|0	0/0	0|0	0/0	0/0	0|0	0|0	0|0	.|.	0|0	0|0	0|0	.|.
Cq1B	14775850	Cq1B:14775850	C	T	5907.73	PASS	.	GT	0|0	0/0	0/0	0|0	0/0	0|0	./.	0|0	0/1	0|0	0|0	0/1	0|0	0|0	0|0	0/0	0/1	.|.	0|0	0/0	0|0	0/0	0/1	0|0	0|0	0/0	0|0	0/0	0/0	0|1	0/0	0/0	0|0	0|0	0/1	0/1	0/1	0/0	0/0	./.	0/0	.|.	0|0	0|0	.|.	0/0	0|0	0/0	0/1	0|0	0|0	0/1	0|0	0|0	.|.	0|0	0|0
Cq1B	14784779	Cq1B:14784779	C	T	11669.1	PASS	.	GT	0|0	0/0	0/0	0|0	0/0	0|0	0/0	0|0	0/0	0|0	0|0	0/0	0|0	0|0	0|0	./.	0/0	0|0	0|0	./.	0|0	0/0	0/1	0|0	0|0	./.	.|.	0/0	0/0	0|0	0/0	0/0	0/1	.|.	0/0	0/0	0/0	0/0	0/0	./.	0/0	0|0	0|0	0|0	0|0	0/0	0|0	0/0	0/0	0|0	0|0	0/0	0|0	0|0	.|.	0|0	0|0
Cq1B	14784999	Cq1B:14784999	A	C	16142.2	PASS	.	GT	0|0	0/0	./.	.|.	0/0	0|0	0/0	0|0	0/0	0|0	0|0	0/0	0|0	0|0	0|0	0/0	0/0	0|0	0|0	./.	0|0	0/0	./.	0|0	0|0	./.	.|.	0/0	0/0	0|0	0/0	0/0	./.	0|0	0/0	0/0	0/0	0/0	0/0	0/0	0/0	0|0	0|0	0|0	.|.	0/0	0|0	0|1	0|1	0|0	0|0	0/0	0|0	0|0	.|.	.|.	.|.
Cq1B	14801739	Cq1B:14801739	A	G	9323.86	PASS	.	GT	0|0	0/0	0/0	0|0	0/0	0|0	0/0	.|.	0/0	0|0	0|0	0/0	.|.	0|0	0|0	0/0	0/0	0|0	0|0	0/0	0|0	0/0	0/0	0|0	0|0	./.	.|.	0/0	0/0	0|0	0/0	./.	0/0	0|0	0/0	0/0	0/0	0/0	0/0	./.	0/0	.|.	0|0	0|0	0|0	0/0	0|0	0|0	0|1	0|0	.|.	0/0	0|0	0|0	.|.	0|0	.|.
Cq1B	14802507	Cq1B:14802507	C	T	561.76	PASS	.	GT	0|0	0/0	0/0	.|.	0/0	.|.	0/1	0|0	0/0	0|0	.|.	0/0	.|.	0|0	0|0	0/0	0/0	0|0	0|0	0/0	0|0	0/0	0/0	0|0	0|0	0/0	0|0	0/0	./.	.|.	0/0	0/0	0/0	.|.	0/0	0/0	0/0	0/0	0/0	./.	0/0	0|0	0|0	0|0	0|0	0/0	0|0	0|0	0|0	0|0	0|0	./.	0|0	0|0	.|.	.|.	0|0
Cq1B	14802649	Cq1B:14802649	T	C	62777.3	PASS	.	GT	0|0	0/1	1/1	0|0	0/0	0|0	1/1	0|1	1/1	1|1	0|0	1/1	0|0	0|0	0/1	0|1	0/0	0|0	0|0	./.	1|1	./.	0/0	0|0	0|0	./.	0|0	1/1	./.	0|0	./.	0/0	0/0	0|0	0/1	1/1	1/1	0/0	0/0	0/1	1/1	1|1	.|.	1|1	0|0	1/1	0|0	0|0	.|.	0|0	.|.	0/0	0/1	0|0	.|.	0|0	.|.
Cq1B	14814137	Cq1B:14814137	G	A	56388.7	PASS	.	GT	0/1	./.	./.	0/1	./.	0/1	0/1	0/1	./.	0|0	0|0	0/0	0|0	0/1	0/0	0/1	0/1	0|0	.|.	0/1	0/1	0/1	0/1	0|0	0/1	0/1	.|.	0/1	0/1	0/1	0/1	0/1	0/1	0/1	0/0	0/0	0/1	0/1	0/1	./.	0/1	0/1	0/1	0/1	0/1	0/1	0/1	0/1	0/1	0/1	0|0	0/1	0/1	0/1	0/1	0/1	.|.
Cq1B	14814229	Cq1B:14814229	C	T	7338.65	PASS	.	GT	0/0	0/0	0/0	0/0	0/0	0/0	0/0	0/0	./.	0|0	0|0	0/0	0|0	0/1	./.	0/0	0/1	0|0	.|.	0/0	0/0	0/0	0/0	0|0	0/0	./.	0|0	./.	0/0	0/1	0/0	0/0	0/1	./.	0/0	0/0	0/0	0/0	0/0	0/0	0/0	0/0	0/0	0/0	0/1	0/0	0/0	0/0	0/1	0/0	.|.	0/1	0/0	0/0	./.	0/1	.|.
Cq1B	14820389	Cq1B:14820389	T	A	131157	PASS	.	GT	0|1	0|1	0|1	./.	./.	0|1	0|1	0|1	0|1	0|1	0|1	0|1	0|1	0|1	0|1	0|1	0|1	0|0	.|.	0|1	0|1	0|1	0|1	0|0	0|1	0|1	.|.	0|1	0|1	0|1	0|1	0|1	0|1	0|1	0|1	0|1	0|1	0|1	0|1	./.	0|1	0|1	0|1	0|1	0/1	0|1	0/1	0|1	0/0	0|1	.|.	0|1	0|1	0|1	0|1	0|1	0|0
Cq1B	14900452	Cq1B:14900452	G	C	60514.6	PASS	.	GT	0/1	0|0	0|0	./.	0/0	.|.	1|1	0|0	0|0	1|1	.|.	0/1	0|0	0|0	.|.	0/1	0/1	0|0	0|0	0|0	0|0	1|1	0|0	0|0	0|0	.|.	0|0	1|1	0|0	0|0	.|.	0/1	.|.	0/1	0/1	0|0	0|0	0|0	0|0	./.	1|1	1|1	0|0	1|1	0/1	1|1	0/0	0|0	0/0	.|.	0|0	.|.	0|0	.|.	0|0	0/1	0|0
Cq1B	14913641	Cq1B:14913641	T	A	292.3	PASS	.	GT	0/0	0|0	0|0	./.	0/0	0|0	0|0	.|.	0|0	0|0	.|.	0/0	0|0	0|0	0|0	0/0	0/0	1|1	0|0	0|0	0|0	0|0	.|.	0|0	0|0	.|.	0|0	0|0	0|0	0|0	0|0	0/0	0|0	./.	0/0	0|0	0|0	0|0	0|0	0/0	0|0	0|0	0|0	0|0	0/0	0|0	0/0	0|0	0/0	0|0	.|.	.|.	0|0	0|0	0|0	0/0	.|.
Cq1B	14944074	Cq1B:14944074	T	A	57822.8	PASS	.	GT	0/0	0|0	0|0	0/0	0/0	0|0	1|1	0|0	0|0	0|0	0|0	0/0	0|0	.|.	0/1	0/0	0/0	0|0	.|.	0|0	0|0	1|1	0/1	0|0	0|0	.|.	0|0	1|1	0|0	0|0	0|0	./.	0|0	./.	0/0	0|0	0|0	0|0	0|0	./.	1|1	0|0	0|0	0|0	0/0	1|1	0/0	0|0	0/0	0|0	.|.	.|.	0|0	0|0	.|.	0/0	0|0
Cq1B	14944134	Cq1B:14944134	G	A	4883.22	PASS	.	GT	0/0	0|0	0|0	./.	0/0	1|1	0|0	0/1	0|0	0|1	0|0	0/0	0|0	.|.	0/0	0/1	0/0	0|0	.|.	0|0	0|0	0|0	0/0	0|0	0|0	.|.	0|0	0|0	0|0	0|0	0|0	0/0	0|0	./.	./.	0|0	.|.	0|0	0|0	0/0	0|0	0/1	0|0	1|1	0/0	0|0	0/0	0|0	0/0	0|0	.|.	0|0	0|0	0|0	.|.	0/0	0|0
Cq1B	14957125	Cq1B:14957125	G	A	8365.27	PASS	.	GT	0/1	0|0	0|0	0/0	0/0	0|0	.|.	0/0	0|0	0|0	0/1	0/0	0|0	0/1	0/0	0/0	0/1	0|0	0|0	0|0	0|0	0|0	0/0	0|0	0/1	.|.	0/1	0|0	.|.	0|0	0|0	0/1	0|0	0/0	0/0	0|0	.|.	0|0	.|.	./.	0|0	0/0	0|0	.|.	0/1	0|0	0/1	0|0	./.	0|0	.|.	0/1	0|0	0|0	.|.	0/1	.|.
Cq1B	14957359	Cq1B:14957359	T	G	12906.8	PASS	.	GT	0/0	0|0	0|0	0/0	0/0	0|0	0|0	0/0	0|0	0|0	0/0	0/0	.|.	0/0	./.	0/0	0/0	0|0	0|0	0|0	0|0	0|0	0/0	0|0	0/0	0|0	0/0	0|0	0|0	0|0	0|0	0/0	0|0	0/0	0/0	0|0	0|0	0|0	0|0	./.	0|0	0/0	0|0	0|0	0/0	0|0	0/0	.|.	./.	0|0	0|0	0/0	0|0	0/1	0|0	0/0	0|0
Cq1B	14961065	Cq1B:14961065	C	T	50.15	PASS	.	GT	0/0	0|0	0|0	0/0	0/0	0/1	0|0	0/0	0|0	0|0	0/0	0/0	0|0	0/0	./.	./.	0/0	0|0	0|0	0|0	0|0	0|0	0/0	0|0	0/0	0|0	0/0	.|.	0|0	0|0	0|0	0/0	0|0	0/0	0/0	0|0	0|0	0|0	0|0	./.	0|0	./.	0|0	0|0	0/0	.|.	./.	0|0	0/0	0|0	.|.	0/0	0|0	./.	0|0	0/0	0|0
Cq1B	15073071	Cq1B:15073071	A	T	8273.77	PASS	.	GT	0/0	0|0	.|.	0/0	0/0	0/0	0|0	0/0	0|0	0|0	0/0	./.	0|0	0/0	0/0	0/0	0/0	0|0	0|0	0|0	0|0	0|0	0/0	0|0	0/0	.|.	./.	0|0	0|0	.|.	0|0	0/0	0|0	0/0	0/0	0|0	0|0	0|0	0|0	./.	0|0	./.	0|0	0|0	0/0	0|0	0/0	0|0	0/0	0|0	.|.	0/1	0|0	0/0	.|.	0/1	.|.
Cq1B	15094237	Cq1B:15094237	C	T	35531.3	PASS	.	GT	1/1	0/1	0|0	./.	0/0	0/0	0|0	1/1	0|0	0|0	1/1	0/0	0|0	0/0	0/0	0/0	0/0	0|0	0|0	0|0	0|0	0|0	0/0	0|0	1/1	1|1	1/1	0|0	0|0	0|0	0|0	0/1	0|0	1/1	0/1	0|0	0|0	.|.	0/1	./.	0|0	0/0	0|0	0|0	0/0	0|0	0/1	0|0	0/0	0|0	1|1	0/0	0|0	1/1	0|0	./.	0|0
Cq1B	15094248	Cq1B:15094248	C	A	3128.78	PASS	.	GT	0/0	0/0	0|0	./.	0/0	0/0	0|0	0/0	0|0	0|0	0/0	0/1	0|0	0/0	0/0	0/0	0/0	0|0	0|0	0|0	0|0	0|0	0/0	0|0	0/0	0|0	0/0	0|0	0|0	0|0	0|0	0/0	0|0	0/0	0/0	0|0	0|0	.|.	0/0	./.	0|0	0/0	0|0	0|0	0/0	0|0	0/0	0/1	0/0	0|0	0|0	0/0	0|0	0/0	0|0	./.	0|0
Cq1B	15141066	Cq1B:15141066	G	A	191.29	PASS	.	GT	0/0	0/0	.|.	./.	0/0	0/0	0|0	0/0	.|.	0|0	0/0	0/0	0|0	0/0	0/0	0/0	0|1	0|0	.|.	.|.	0|0	0|0	0/0	0|0	0/0	.|.	0/0	0|0	0|0	0|0	0|0	./.	.|.	0/0	0/0	0|0	0|0	0|0	0/0	0/0	0|0	0/0	0|0	0|0	./.	0|0	./.	0/0	0/0	0|0	0|0	0/0	0|0	./.	0|0	0/0	0|0
Cq1B	15191290	Cq1B:15191290	C	T	109979	PASS	.	GT	0/0	0/0	1|1	0/0	0/0	0/1	0|0	./.	1|1	1|1	0/0	1/1	.|.	1/1	0/0	1/1	1|1	0|0	.|.	0|0	0/1	0|0	0/0	0|0	0/0	.|.	0/1	0|0	.|.	1|1	0|0	0/0	1|1	0/0	0/1	1|1	.|.	0/1	./.	0/0	.|.	1/1	1|1	1|1	1/1	0|0	0/0	./.	1/1	0|0	0|0	1/1	0|0	0/0	1|1	1/1	.|.
Cq1B	15220391	Cq1B:15220391	A	G	445.4	PASS	.	GT	0/0	0/0	0|0	0/0	0/0	0/0	0|0	0/0	0|0	0|0	0/0	0/0	0|0	0/0	./.	0/0	0|0	0|0	0|0	0|0	0/0	0|0	0/0	0|0	0/0	.|.	0/0	0|0	0|0	0|0	0|0	0/0	0|0	0/0	0/0	.|.	0|0	0/0	0/0	0/0	0|0	0/0	0|0	0|0	0/0	0|0	0/0	0/0	./.	1|1	.|.	./.	0|0	0/0	0|0	0/0	.|.
Cq1B	15220767	Cq1B:15220767	G	C	8140.16	PASS	.	GT	0/0	0/1	0|0	0/0	0/0	0/0	0|0	0/0	.|.	.|.	0/0	0/0	0|0	0/0	0/0	0/0	.|.	0|0	0|0	0|0	0/0	0|0	0/0	0|0	0/0	.|.	./.	0|0	0|0	0|0	0|0	0/0	0|0	0/0	0/0	0|0	0|0	0/0	0/0	./.	0|0	0/0	0|0	0|0	0/0	0|0	0/0	1/1	./.	0|0	0|0	0/0	0|0	0/0	0|0	0/0	0|0
Cq1B	15303905	Cq1B:15303905	T	G	9855.84	PASS	.	GT	0/0	0/0	0|0	0/0	./.	./.	0|0	0/0	0|0	0|0	0/0	./.	0|0	0/0	0/0	0/0	0|0	0|0	0|0	0|0	0/0	0|0	0/0	0/1	0/0	.|.	./.	0|0	0|0	.|.	0|0	0/0	0|0	0/0	0/0	0|0	1|1	./.	0/0	./.	0|0	0/0	0|0	0|0	0/0	0|0	0/0	0/0	./.	0|0	0|0	0/0	0|0	0/0	.|.	0/0	.|.
Cq1B	15420356	Cq1B:15420356	C	T	163.68	PASS	.	GT	0/0	0/0	0|0	0/0	./.	0/0	0|0	0/0	0|0	0|0	0/0	0/0	0|0	0/0	0/0	0/0	0|0	0|0	0/1	0|0	0/0	0|0	0/0	0/0	0/0	0|0	0/0	0|0	0|0	0|0	0|0	0/0	0|0	0/0	0/0	0|0	0|0	0/0	0/0	0/0	0|0	0/0	0|0	0|0	0/0	0|0	0/0	0/0	./.	0|0	0|0	0/0	0|0	0/0	0|0	0/0	0|0
Cq1B	15431603	Cq1B:15431603	T	A	1439.63	PASS	.	GT	0|1	0/0	0|0	0/0	0/0	0/0	.|.	0/0	0|0	.|.	0/0	0/0	0|0	0/0	./.	0/0	0|0	0|0	0/0	0|0	0/0	0|0	0/0	0/0	0/0	0|0	0/0	.|.	.|.	0|0	0|0	0/0	0|0	0/0	0/0	0|0	0|0	0|1	0/0	./.	.|.	0/0	0|0	0|0	0/0	0|0	0/0	0/0	0/0	0|0	0|0	0/0	0|0	0/0	0|0	./.	0|0
Cq1B	15431638	Cq1B:15431638	T	C	895	PASS	.	GT	0|0	0/0	0|0	./.	0/0	0/0	.|.	0/0	0|0	.|.	0/0	0/0	0|0	0/0	./.	0/0	0|0	0|0	0/0	0|0	0|1	0|0	0/0	0/0	0/0	0|0	0/0	.|.	.|.	0|0	0|0	0/0	0|0	0/0	0/0	0|0	0|0	0|0	./.	./.	.|.	0/0	0|0	0|0	0/0	0|0	0/0	0/0	0/0	0|0	0|0	0/0	0|0	0/0	.|.	./.	0|0
Cq1B	15493474	Cq1B:15493474	G	T	37.04	PASS	.	GT	.|.	0/0	0|0	0/0	0/0	0/0	0|0	0/0	0|0	0|0	0/0	0/0	0|0	0/0	0/0	0/0	0|0	0|0	0/0	0|0	0|0	0|0	0/0	0/0	0/0	0|0	0/0	0|0	0|0	0|1	0|0	0/0	0|0	0/0	0/0	0|0	0|0	0|0	0/0	0/0	0|0	0/0	0|0	0|0	0/0	0|0	0/0	0/0	0/0	0|0	0|0	0/0	0|0	0/0	0|0	0/0	0|0
Cq1B	15539090	Cq1B:15539090	G	T	919.24	PASS	.	GT	0|0	0/0	0|0	0/0	0/0	0/0	0|0	0/0	0|0	0|0	0/0	0/0	.|.	0/0	0/0	./.	0|0	0|0	./.	0|0	0|0	0|0	0/0	0/0	0/0	.|.	./.	0|0	0|0	0|0	0|0	0/0	0|0	0/0	0/0	0|0	0|0	0|0	0/0	0/0	.|.	0/0	0|0	0|0	./.	0|0	./.	0/0	./.	0|0	.|.	0/0	0|0	0/0	0|0	0/1	0|0
Cq1B	15607872	Cq1B:15607872	G	T	186.5	PASS	.	GT	0|0	./.	0|0	0/0	0/0	./.	0|0	0/0	0|0	0|0	0/0	0/1	0|0	0/0	0/0	0/0	0|0	0|0	0/0	0|0	0|0	0|0	0/0	0/0	./.	.|.	0/0	0|0	0|0	0|0	0|0	0/0	0|0	0/0	0/0	0|0	0|0	.|.	0/0	0/0	0|0	0/0	0|0	0|0	0/0	0|0	./.	0/0	0/0	0|0	.|.	0/0	.|.	0/0	0|0	./.	0|0
Cq1B	15665299	Cq1B:15665299	A	C	49129.5	PASS	.	GT	1|1	1/1	0|0	./.	0/0	0/1	0|0	0/0	0|0	0|0	0/0	0/0	.|.	0/0	0/1	0/0	0|0	0|0	0/0	.|.	0|0	.|.	1/1	./.	1/1	.|.	1/1	0|0	0|0	0|0	0|0	1/1	0|0	./.	0/0	0|0	0|0	0|1	1/1	./.	0|0	0/0	0|1	0|0	0/0	0|0	1/1	0/1	0/0	0|0	0|0	./.	0|0	./.	.|.	0/0	0|0
Cq1B	15700482	Cq1B:15700482	C	T	605	PASS	.	GT	0|0	0/0	0|0	0/0	0/0	0/0	0|0	0/0	0|0	0|0	0/0	0/0	0|0	0/0	0/0	0/0	0|0	0|0	0/0	0|0	0|0	.|.	./.	0/0	./.	.|.	0/0	0|0	.|.	.|.	0|0	0/0	.|.	0/0	0/0	0|0	0|0	0|0	0/0	./.	0|0	0/0	0|0	0|0	0/0	0|0	1/1	0/0	./.	0|0	0|0	0/0	0|0	0/0	.|.	./.	0|0
Cq1B	15708126	Cq1B:15708126	C	G	4194.76	PASS	.	GT	0|0	0/0	0|0	./.	0/0	0/0	0|0	0/0	0|0	0|0	0/0	./.	0|0	0/0	./.	0/0	0|0	0|0	0/0	0|0	0|0	0|0	0/0	0/0	0/0	.|.	0|1	.|.	0|0	0|0	0|0	./.	0|0	0/0	0/0	0|0	0|0	0|0	0/0	0/0	0|0	0/0	0|0	0/1	0/0	0|0	0/0	0/0	0/0	0|0	0|0	0/0	0|0	0/0	0|0	0/0	0|0
Cq1B	15737437	Cq1B:15737437	T	A	1511.47	PASS	.	GT	0|0	0/0	0|0	0/0	0/0	0/0	0|0	0/0	0|0	0|0	0/0	0/0	.|.	0/0	0/0	./.	.|.	0|0	0/0	0|0	0|0	0|0	0/0	0/0	0/0	.|.	0|0	0|0	0|0	0|0	0|0	0/0	0|0	0/0	0/0	0|0	0|0	0|0	0/0	./.	.|.	0/0	.|.	0/0	0/0	0|0	0/0	./.	./.	0|0	.|.	0/0	0|0	0|1	.|.	0/0	0|0
Cq1B	15737493	Cq1B:15737493	C	T	1744.86	PASS	.	GT	0|0	0/0	0|0	0/0	0/0	0/0	0|0	0/0	0|0	0|0	./.	0/0	0|0	0/0	0/0	./.	0|0	0|0	./.	0|0	0|0	0|0	0/0	0/0	0/0	0|0	0|0	0|0	0|0	.|.	0|0	0/0	0|0	0/0	0/0	0|0	0|0	0|0	0/0	./.	.|.	0/0	0|0	0/0	0/0	0|0	0/0	0/0	0/0	0|0	.|.	0/0	0|0	0|0	0|0	0/0	0/1
Cq1B	15776778	Cq1B:15776778	C	T	11507	PASS	.	GT	1|1	0/1	0|0	./.	0/0	0/1	0|0	0/0	0|0	0|0	0/0	0/0	0|0	0/0	./.	0/0	.|.	0|0	0/0	0|0	0|0	0|0	0/0	0/0	1/1	.|.	0|0	0|0	0|0	0|0	0|0	0/1	0|0	./.	0/0	0|0	.|.	0|0	0/0	./.	0|0	0/0	0|0	0/0	0/0	0|0	1/1	0/1	0/0	.|.	.|.	0/0	0|0	0|0	.|.	0/0	0/0
Cq1B	15809719	Cq1B:15809719	T	A	1604.05	PASS	.	GT	.|.	0/0	0|0	./.	0/0	0/0	0|0	./.	0|0	0|0	0/0	0/0	0|0	0/0	0/0	0/0	0|0	0|0	0/0	.|.	0|0	0|0	0/0	0/0	0/0	.|.	0|0	0|0	0|0	0|0	0|0	0/0	0|0	0/0	0/0	0|0	0|0	0|0	0/0	./.	.|.	1/1	0|0	0/0	0/0	0|0	0/0	0/0	0/0	0|0	0|0	0/0	0|0	.|.	0|0	0/0	0/0
Cq1B	15809894	Cq1B:15809894	G	A	386.83	PASS	.	GT	0|0	0/0	0|0	./.	0/0	0/0	0|0	0/0	0|0	0|0	0/0	0/0	0|0	0/0	./.	0/0	0|0	.|.	0/0	0|0	0|0	0|0	0/0	0/0	0/0	.|.	.|.	.|.	.|.	0|0	0/1	0/0	0|0	./.	0/0	0|0	0|0	0|0	0/0	0/0	0|0	0/0	0|0	0/0	0/0	0|0	0/0	0/0	0/0	0|0	.|.	./.	0|0	.|.	0|0	0/0	0/0
Cq1B	15817910	Cq1B:15817910	T	A	131011	PASS	.	GT	1|1	0/1	1|1	./.	0/0	0/1	0/1	1/1	1|1	1|1	1/1	1/1	0|0	1/1	0/0	1/1	1|1	0|0	0/0	.|.	1|1	0|0	0/0	0/0	0/0	0/1	.|.	0|0	0|0	0/1	1/1	0/0	1|1	1/1	0/1	1|1	1|1	0/1	0/0	0/0	0|0	1/1	1|1	./.	1/1	0|0	0/0	./.	./.	0|0	1|1	1/1	1|1	1|1	1|1	0/1	0/0
Cq1B	15825026	Cq1B:15825026	G	A	19297.2	PASS	.	GT	0|0	./.	.|.	0/0	0/0	0/0	0/0	0/0	1|1	0|0	0/0	1/1	0|0	./.	0/0	0/0	0|0	.|.	0/0	0|0	.|.	.|.	0/0	./.	0/0	0/0	0|0	0|0	0|0	./.	0/0	0/0	.|.	0/0	0/1	1|1	0|0	0/0	0/0	0/0	0|0	0/0	1|1	0/0	0/0	0|0	0/0	0/0	0/0	0|0	0|0	0/0	0|0	.|.	.|.	0/0	0/0
Cq1B	15825167	Cq1B:15825167	C	T	5674.12	PASS	.	GT	0|0	0/0	0|0	./.	0/0	0/0	0/0	0/0	0|0	0|0	0/0	0/0	0|0	0/0	0/0	0/0	0|0	0|0	0/0	0|0	0|0	0|0	0/1	./.	0/0	./.	0|0	0|0	0|0	0/0	./.	0/0	.|.	0/0	0/0	0|0	0|0	./.	0/0	./.	.|.	0/0	0|0	0/0	0/0	0|0	0/0	./.	./.	0|0	.|.	0/0	0|0	0|0	0|0	0/0	0/0
Cq1B	15851855	Cq1B:15851855	G	T	13865	PASS	.	GT	0|0	0/0	0|0	0|1	0/0	0/0	0/0	0/0	0|0	.|.	0/0	0/0	0|0	0/0	./.	0/0	0|0	0|0	0/0	.|.	0/1	0|1	0|1	0/0	0/0	./.	0|0	0|0	.|.	./.	0/0	./.	0|0	0/0	0|1	0|0	0/1	0|1	0/0	./.	0|0	0/0	0|0	0/0	0/0	0|0	0/0	0/0	0/0	.|.	.|.	0/0	0|0	0|0	0|0	0/0	./.
Cq1B	15858654	Cq1B:15858654	T	A	17941.9	PASS	.	GT	0|0	0/0	.|.	0|0	./.	0/0	1/1	0/0	0|0	0|0	0/0	0/0	0|0	0/0	0/0	0/0	0|0	0|0	0/0	0|0	0/0	1|1	0|0	0/0	0/0	./.	0|0	0|0	0|0	0/0	0/0	0/0	0|0	./.	0|0	0|0	0/0	0|0	0/0	./.	0|0	0/0	0|0	0/0	0/0	0|0	0/0	0/0	0/0	0|0	.|.	0/0	0|0	0|0	.|.	0/0	./.
Cq1B	15858835	Cq1B:15858835	C	A	286.96	PASS	.	GT	0|0	0/0	0|0	0|0	./.	0/0	0/0	0/0	0|0	.|.	0/0	0/0	0|0	0/0	./.	0/0	0|0	0|0	0/0	0|0	0/0	0|0	0|0	0/0	0/0	./.	0|0	0|0	0|0	0/0	0/0	0/0	0|0	0/0	0|0	0|0	0/0	0|0	0/0	./.	0|0	0/0	0|0	0/0	0/0	.|.	0/0	./.	0/0	0|0	0|0	0/0	1|1	.|.	0|0	0/0	./.
Cq1B	15882890	Cq1B:15882890	A	G	16499.4	PASS	.	GT	.|.	0/0	0|0	1|1	0/0	0/0	0/0	0/0	0|0	0|0	0/0	0/0	0|0	0/0	./.	0/1	0|0	0|0	0/0	1|1	0/0	0|0	0|0	0/0	0/0	0/0	0|0	.|.	0|0	0/0	0/0	0/0	0|0	./.	0|0	0|0	0/0	0|0	0/0	./.	0|0	0/0	0|0	0/0	0/0	0|0	0/0	0/1	0/0	0|0	.|.	0/0	1|1	0|0	.|.	0/0	0/0
Cq1B	15882951	Cq1B:15882951	C	T	3544.29	PASS	.	GT	0|0	0/0	0|0	.|.	0/0	0/1	0/0	./.	.|.	0|0	0/0	0/0	0|0	./.	./.	0/0	1|1	0|0	0/0	0|0	0/0	0|0	0|0	0/0	0/0	0/0	0|0	0|0	0|0	./.	0/0	0/0	0|0	0/0	0|0	0|0	0/0	0|0	0/0	./.	0|0	0/0	0|0	0/0	1/1	0|0	0/0	0/0	0/0	0|0	0|0	0/0	0|0	0|0	.|.	1/1	./.
Cq1B	15883085	Cq1B:15883085	C	T	32454	PASS	.	GT	0|0	0/0	0|1	.|.	./.	0/0	0/0	0/0	0|1	0|0	0/0	./.	0|1	0/0	./.	0/0	0|0	0|0	0/0	0|1	0|1	0|0	0|1	0/0	0/0	0|1	0|0	0|0	0|0	0|1	0/0	0|1	0|1	0/0	0|0	0|1	0/0	0|0	0|1	./.	0|0	0/0	0|1	0|1	0/0	0|0	./.	0/0	0/0	0|0	0|0	0/0	0|0	0|1	.|.	./.	0/0
Cq1B	15897915	Cq1B:15897915	T	G	463.11	PASS	.	GT	0|0	0/0	.|.	0|0	0/0	0/0	0/0	0/0	0|0	.|.	0/0	0/0	0|0	0/0	0/0	0/0	0|0	0|0	./.	0|0	0|0	0|0	0|0	0/0	0/0	0|0	0|0	0|0	0|0	0|0	0/0	0|0	0|0	0/0	0|0	0|0	0/0	0|0	0|0	0/0	0|0	0/0	0|0	0|0	0/0	0|0	0/0	0/0	0|1	0|0	.|.	0/0	0|0	0|0	.|.	./.	0/0
Cq1B	15897974	Cq1B:15897974	T	A	1234.3	PASS	.	GT	0|0	0/0	0|0	0|0	0/0	0/0	0/0	0/0	0|0	.|.	0/0	0/0	.|.	0/0	./.	0/0	0|0	0|0	./.	0|0	0|0	0|0	0|0	0/0	0/0	.|.	0|0	0|0	0|0	0|0	0/0	0|0	0|0	0/0	0|0	0|0	0/0	0|1	0|0	./.	0|0	./.	0|0	.|.	0|1	0|0	./.	0/0	0|0	0|0	0|1	0/0	0|0	0|0	.|.	./.	0/0
Cq1B	15939334	Cq1B:15939334	T	C	24331.4	PASS	.	GT	0|0	0/0	0|0	.|.	0/0	0/0	0/0	0/0	0|0	0|0	0/0	./.	1|1	0/0	0/0	0/0	0|0	0|0	./.	0|0	0|0	0|0	0|0	0/0	0/0	0|0	0|0	0|0	0|0	0|0	0/0	0|0	0|0	./.	0|0	0|0	0/0	.|.	0/1	0/1	0|0	0/0	0|0	0|0	.|.	0|0	0/0	0/0	.|.	0|0	.|.	0/0	0|0	0|0	0|0	./.	./.
Cq1B	15976345	Cq1B:15976345	T	G,C	46233.4	PASS	.	GT	1|1	0/0	0|0	0|0	0/0	0/1	0/0	0/0	0/1	0|0	0/0	0/0	0|0	1/1	0/0	0/0	1|1	0|0	0/0	0|0	0|0	0|0	0|0	0/0	0/0	0|0	1|1	0|0	0|0	1|1	0/0	0|0	0/1	0/0	0/1	0|0	2/2	0|0	0/0	./.	0|0	0/0	0|0	1|1	1/2	0|0	1/1	0/0	1|1	0|0	.|.	2/2	0|0	0|0	.|.	1/1	0/0
Cq1B	15976574	Cq1B:15976574	A	T	124332	PASS	.	GT	1|1	1/1	0|0	0|0	0/0	1/1	0/0	./.	0/0	1|1	0/1	0/0	0|0	1/1	0/0	0/1	1|1	.|.	0/0	.|.	0|0	0|0	1|1	0/0	1/1	.|.	0/1	0|0	0|0	1|1	1/1	1|1	1/1	1/1	0/1	0|0	1/1	1|1	1/1	./.	.|.	1/1	.|.	1|1	./.	0|0	1/1	0/1	.|.	0|0	1|1	1/1	0|0	.|.	.|.	1/1	0/0
Cq1B	15979828	Cq1B:15979828	A	T	9410.78	PASS	.	GT	0|0	0/0	0|0	0|0	0/0	0/0	0/0	0/0	0/0	0|0	0/0	0/0	.|.	0/0	0/0	0/0	0|0	0|0	0/0	0|0	0|0	0|0	0|0	0/0	0/0	0|0	0/0	0|0	0|0	.|.	0/0	.|.	./.	0/0	0/0	0|0	1/1	0|0	0/0	0/0	0|0	0/0	0|0	0|0	./.	0|0	0/0	0/0	.|.	0|0	0|0	1/1	0|0	.|.	.|.	0/0	0/0
Cq1B	15983858	Cq1B:15983858	C	T	1425.85	PASS	.	GT	0|0	0/0	0|0	0|0	0/0	0/0	0/0	./.	0/0	0/1	0/0	./.	0|0	0/0	0/0	0/0	0|0	0|0	./.	0|0	0|0	0|0	0|0	0/0	./.	0|0	./.	.|.	0|0	0|0	0/0	.|.	0/0	./.	0/0	0|0	0/0	0|0	0/0	0/0	0|0	0/0	0|0	.|.	0/0	0|0	0/0	0/0	0|0	0|0	0|0	0/0	0|0	0|0	.|.	0/0	./.
Cq1B	15984842	Cq1B:15984842	G	T	89953.5	PASS	.	GT	0/1	0/1	0/1	0/1	./.	0/1	0/0	0/1	0/1	0/1	0/1	0/1	.|.	0/1	0/0	0/1	0/1	0|0	./.	0/1	0/1	0/1	0/1	0/1	0/1	0/1	0/1	0|0	0|0	0/1	0/0	0/1	0/1	0/1	0/1	0/1	0/1	0/1	0/1	./.	0|0	0/0	0/1	0/1	0/0	.|.	0/1	0/1	0/1	0|0	0/1	0/1	0/1	0/1	0/1	0/1	./.
Cq1B	15985278	Cq1B:15985278	G	T	18829.9	PASS	.	GT	0/0	0/0	0/0	./.	0/0	./.	0/0	0/0	0/0	0/0	0/0	./.	.|.	0/0	1/1	0/0	0/0	.|.	0/0	0/0	0/0	0/0	0/0	0/0	0/0	./.	0/0	1|1	1|1	./.	0/0	0/0	0/0	0/0	0/0	0/0	0/0	0/0	0/0	0/1	1|1	0/0	0/0	0/0	0/0	0|0	0/0	0/0	0/0	1|1	0/0	0/0	0/0	0/0	0/0	./.	0/0
Cq1B	15992108	Cq1B:15992108	A	G	236	PASS	.	GT	0/0	0/0	0/0	0/0	0/0	0/0	0/0	./.	0/0	0/0	0/0	0/0	0|0	0/0	0/0	0/0	0/0	0|0	0/0	0/0	0/0	0/0	0/0	./.	0/0	./.	0/0	0|0	.|.	./.	0/0	0/0	0/0	0/0	0/1	0/0	0/0	0/0	0/0	./.	.|.	0/0	0/0	0/0	./.	0|0	0/0	0/0	0/0	0|0	./.	0/0	0/0	0/0	./.	./.	0/0
Cq1B	16049548	Cq1B:16049548	T	C	573.53	PASS	.	GT	0/0	0/0	0/0	./.	0/0	0/0	0/0	./.	0/0	./.	0/0	0/0	0|0	0/0	0/0	./.	0|1	0|0	0/0	0/0	0/0	0/0	0/0	0/0	0/0	./.	0/0	0|0	0|0	0/0	0/0	0/0	0/0	0/0	0/0	0/0	./.	0/0	0/0	./.	0|0	0/0	0/0	0/0	0/0	0|0	0/0	0/0	0/0	0|0	./.	0/0	0/0	0/0	./.	0/0	0/0
Cq1B	16051009	Cq1B:16051009	G	A	986.96	PASS	.	GT	0/0	0/0	0/0	0/0	0/0	0/0	0/0	./.	./.	0/0	0/0	0/0	0|0	0/0	0/0	0/0	0|0	0|0	0/0	0/0	0/0	0/1	0/0	0/0	0/0	./.	0/0	0|0	0|0	0/0	./.	0/0	0/0	./.	0/0	0/0	0/0	0/0	0/0	./.	0|0	0/0	0/0	0/0	./.	.|.	./.	0/0	0/0	0|0	0/0	0/0	0/0	0/0	./.	./.	0/0
Cq1B	16126978	Cq1B:16126978	A	T	6608.39	PASS	.	GT	./.	0/0	0/0	0/0	0/0	0/0	0/0	0/0	0/0	0/0	0/0	0/0	0|0	0/0	./.	0/0	0|0	0|0	0/0	0/0	0/0	0/0	0/0	0/0	0/0	0/0	0/0	0|0	0|0	./.	0/0	./.	0/0	0/0	0/0	0/0	0/0	0/0	0/0	0/0	0|0	0/0	0/0	0/0	0/0	0|0	./.	0/0	./.	0|0	0/0	0/0	0/0	0/0	./.	0|1	0/0
Cq1B	16131894	Cq1B:16131894	C	T	201.22	PASS	.	GT	0/0	0/0	0/0	0/0	0/0	0/0	0/0	0/0	0/0	0/0	0/0	0/0	0|0	0/0	0/0	0/0	0|0	0|0	0/0	0/0	0/0	0/0	0/0	0/0	0/0	0/1	0/0	0|0	0|0	0/0	0/0	0/0	0/0	0/0	0/0	0/0	0/0	0/0	0/0	0/0	0|0	0/0	0/0	0/0	./.	0|0	0/0	0/0	0/0	0|0	./.	0/0	0/0	0/0	./.	.|.	0/0
Cq1B	16162465	Cq1B:16162465	G	A	998.92	PASS	.	GT	0/0	0/0	./.	0/0	0/0	0/0	0/0	0/0	./.	0/0	0/0	0/0	0|0	0/0	0/0	0/0	0|0	0|0	0/0	0/0	0/0	0/0	0/0	./.	./.	0/0	0/0	0|0	0/1	0/0	0/0	./.	./.	0/0	0/0	0/0	0/0	0/0	0/0	./.	0|0	0/0	0/0	0/0	./.	0|0	./.	0/0	0/0	0|0	0/0	0/0	0/0	0/0	0/0	0|0	0/0
Cq1B	16164115	Cq1B:16164115	C	A	2357.06	PASS	.	GT	0/0	0/0	0/0	./.	0/0	0/0	./.	./.	0/0	0/0	./.	0/0	0|0	0/0	0/0	0/0	0|0	0|0	0/0	0/0	1/1	0/0	./.	0/0	0/0	./.	0/0	0|0	0/0	0/0	0/0	0/0	0/0	./.	0/0	0/0	0/0	0/0	0/0	0/0	0|0	0/0	0/0	0/0	0/0	0|0	0/0	0/0	0/0	0|0	./.	0/0	./.	0/0	./.	0|0	0/0
Cq1B	16225880	Cq1B:16225880	A	G	836.91	PASS	.	GT	0/1	0/0	0/0	./.	0/0	0/1	0/0	0/0	0/0	0/0	0/0	0/0	.|.	0/0	0/0	0/0	0|0	0|0	0/0	0/0	0/0	0/0	0/0	0/0	0/0	./.	0/0	0|0	0/0	0/0	0/0	0/0	0/0	0/0	0/0	0/0	0/0	0/0	0/0	0/0	0|0	0/0	0/0	./.	0/1	0|0	./.	0/0	0/0	0|0	0/0	0/0	0/0	0/1	0/0	.|.	0/0
Cq1B	16225995	Cq1B:16225995	T	C	91.38	PASS	.	GT	0/0	0/0	0/0	./.	0/0	0/0	0/0	0/0	0/0	0/0	0/0	./.	0|0	0/0	0/0	0/0	0|0	0|0	0/0	./.	0/0	0/0	0/0	0/0	0/0	./.	0/0	0|0	0/0	0/1	0/0	0/0	0/0	0/0	0/0	0/0	./.	0/0	0/0	./.	0|0	./.	0/0	0/0	0/0	0|0	0/0	0/0	0/0	0|0	./.	0/0	0/0	0/0	0/0	0|0	0/0
Cq1B	16226118	Cq1B:16226118	T	C	30.91	PASS	.	GT	0/0	0/0	0/0	0/0	0/0	0/0	0/0	0/0	0/0	0/0	0/0	0/0	.|.	0/0	./.	0/0	0|0	0|0	0/0	0/0	0/0	0/0	./.	0/0	0/0	./.	0/0	0|0	0/0	0/0	./.	0/0	0/0	./.	0/0	0/0	0/0	0/0	0/0	0/0	0|0	./.	0/0	0|1	0/0	0|0	0/0	0/0	./.	0|0	./.	0/0	./.	0/0	./.	0|0	0/0
Cq1B	16228285	Cq1B:16228285	A	C	2188.01	PASS	.	GT	./.	0/1	0/0	./.	0/0	0/0	./.	0/0	0/0	0/0	0/0	0/1	.|.	0/0	0/0	0/0	0|0	0|0	0/0	0/0	0/0	./.	0/0	0/0	0/0	./.	0/0	0|0	0/0	0/0	0/0	0/0	./.	0/0	0/0	0/0	0/0	0/0	0/0	./.	0|0	0/0	0/0	0|0	0/0	0|0	0/0	0/1	0/0	0|0	0/0	0/0	0/0	0/0	0/0	0|0	0/0
Cq1B	16235827	Cq1B:16235827	C	T	2449.17	PASS	.	GT	0/0	0/0	0/0	./.	0/0	0/0	0/0	0/0	0/0	./.	0/0	0/0	0|0	0/0	0/0	0/0	0|1	0|0	0/0	0|1	0/0	0/0	0/0	0/0	0/0	./.	./.	0|0	0/0	0/0	0|1	0/0	0/0	0/0	0/0	0/1	0|1	0/0	0/0	0/0	0|0	0/1	0/0	0|0	0/0	0|0	0/0	0/0	0/0	0|0	./.	0/0	./.	0/0	./.	0|0	0/0
Cq1B	16235937	Cq1B:16235937	C	T	10237.7	PASS	.	GT	0/0	0/0	0/0	./.	0/0	0/0	0/0	0/0	0/0	./.	0/0	0/0	0|0	0/0	0/0	0|1	0|0	0|0	0/0	0|0	0/0	0/0	0/0	./.	0/0	0/0	0/0	0|0	0/0	0/0	.|.	0/0	./.	./.	0/0	0/0	0|0	0|1	0/0	./.	0|0	0/0	0|1	0|0	0/0	0|0	0/0	0/0	0/0	0|0	./.	0/0	./.	0/0	./.	.|.	0/0
Cq1B	16239344	Cq1B:16239344	G	A	1096.63	PASS	.	GT	0/0	0/0	./.	./.	0/0	0/0	0/0	./.	0/0	0/0	0/0	0/0	0|0	0/0	./.	0|0	0|0	0|0	0/0	0|0	0/0	0/0	0/0	0/0	0/0	./.	0/0	0|0	./.	./.	0|0	0/0	0/0	./.	0/0	0/0	0|0	0|0	0/0	./.	.|.	0/0	0|0	0|0	0/0	0|0	0/0	0/0	./.	0|0	0/0	0/0	0/0	0/1	0/0	0|0	0/0
Cq1B	16269870	Cq1B:16269870	T	A	25832	PASS	.	GT	0/0	0/0	0/0	./.	0/0	0/1	0/0	0/0	0/0	0/0	0/0	0/0	.|.	0/0	0/0	0/1	0|0	0|0	0/0	.|.	0/0	0/0	1/1	0/0	0/0	0/0	0/0	0|0	./.	0/0	1|1	0/0	0/0	0/0	0/0	0/0	1|1	0/1	0/0	0/0	.|.	1/1	0/1	0|0	0/0	0|0	./.	0/0	./.	0|0	0/0	0/0	1/1	0/0	0/0	0|0	./.
Cq1B	16269966	Cq1B:16269966	A	T	545.72	PASS	.	GT	0/0	0/0	./.	0/0	./.	0/0	0/0	./.	0/0	0/0	0/0	0/0	0|0	0|1	0/0	0/0	0|0	0|0	0/0	.|.	0/0	0/0	0/0	0/0	0/0	./.	0/0	0|0	0/0	0/0	0|0	0/0	0/0	0/0	0/0	0/0	0|0	0/0	0|1	0/0	0|0	0/0	0/0	0|0	0/0	0|0	./.	0/0	0/0	0|0	./.	0/0	0/0	0/0	./.	0|0	0/0
Cq1B	16283541	Cq1B:16283541	G	A	64690	PASS	.	GT	1/1	1/1	1/1	1/1	0/0	1/1	0/0	1/1	1/1	1/1	./.	1/1	.|.	1|1	0/0	0/0	1|1	0|0	0/0	.|.	0/0	0/0	0/1	0/0	1/1	./.	1/1	0|0	0/0	1/1	0|0	1/1	./.	./.	1/1	1/1	0|0	0/1	1|1	./.	0|0	./.	./.	0/1	1/1	0|0	./.	0/1	1/1	0|0	1/1	./.	0/0	0/1	1/1	1|1	0/0
Cq1B	16296711	Cq1B:16296711	T	C	174084	PASS	.	GT	1/1	1/1	1/1	./.	./.	1/1	0/0	0/1	1/1	1/1	1/1	1/1	1|1	1|1	0/0	0/1	.|.	0|0	0/0	0|0	1/1	0/0	1/1	0/0	1/1	0/0	1/1	0|0	0/0	1/1	1|1	1/1	1/1	1/1	1/1	1/1	1|1	1/1	1|1	./.	0|0	1/1	1/1	1/1	1/1	0|0	./.	0/1	./.	1|1	./.	1/1	1/1	1/1	./.	1|1	0/1
Cq1B	16306270	Cq1B:16306270	C	A	250.23	PASS	.	GT	0/0	0/0	./.	0/0	./.	0/0	./.	0/0	0/0	0/0	0/0	0/0	0|0	0|0	0/0	0/1	0|0	0|0	./.	.|.	0/0	0/0	0/0	0/0	./.	0/0	0/0	0|0	0/0	0/0	0|0	0/0	0/0	0/0	0/0	0/0	.|.	0/0	0|0	0/0	0|0	0/0	0/0	./.	0/0	0|0	0/0	0/0	0/0	0|0	./.	0/0	0/0	0/0	./.	0|0	0/0
Cq1B	16364398	Cq1B:16364398	T	C	467.3	PASS	.	GT	0/0	0/0	0/0	./.	0/0	0/0	./.	0/0	0/0	0/0	0/0	./.	0|0	0|0	0/0	0/0	0|0	0|0	0/0	.|.	0/0	0/0	./.	0/0	0/0	./.	./.	0|0	0/0	0/0	0|0	0/0	0/0	0/0	0/0	0/0	0|0	0/0	0|0	./.	0/1	0/0	./.	0/0	./.	0|0	./.	0/0	0/0	0|0	0/0	0/0	0/0	0/0	0/0	0|0	0/0
Cq1B	16372503	Cq1B:16372503	A	G	779.22	PASS	.	GT	0/0	0/0	0/0	./.	0/0	0/0	0/0	0/0	0/0	0/0	0/0	0/0	0|0	.|.	0/0	0/0	0|0	0|0	0/0	0|0	0/0	0/0	./.	0/0	0/0	./.	0/0	0|0	0/0	0/0	0|0	0/0	0/0	0/0	0/0	0/0	.|.	0/0	0|0	./.	0/0	0/0	1/1	0/0	0/0	0|0	0/0	0/0	./.	.|.	0/0	0/0	0/0	0/0	0/0	0|0	0/0
Cq1B	16372820	Cq1B:16372820	C	T	274.95	PASS	.	GT	0/0	0/0	0/0	./.	0/0	0/0	0/0	0/0	0/0	0/0	0/0	0/0	0/1	0|0	0/0	0/0	0|0	0|0	./.	0|0	0/0	0/0	0/0	0/0	0/0	./.	0/0	0|0	./.	0/0	0|0	0/0	0/0	0/0	0/0	0/0	.|.	0/0	0|0	./.	0/0	0/0	0/0	0/0	./.	.|.	0/0	0/0	./.	0|0	0/1	0/0	0/0	0/0	./.	0|0	0/0
Cq1B	16378656	Cq1B:16378656	A	G	1260.66	PASS	.	GT	0/0	0/0	0/0	0/0	0/0	0/0	./.	0/0	0/1	0/0	0/0	0/0	0/0	0|0	0/0	0/0	0|0	.|.	0/0	0|0	0/0	0/0	./.	0/0	0/0	./.	0/0	.|.	0/0	0/0	0|0	0/0	0/0	0/0	0/0	0/0	0|0	0/0	0|0	./.	0/0	./.	0/0	0/0	0/0	0|0	0/0	0/0	0/0	.|.	0/0	0/0	0/0	0/0	0/0	.|.	./.
Cq1B	16378821	Cq1B:16378821	C	T	93279.8	PASS	.	GT	0/1	0/1	0/1	0/1	0/0	0/1	./.	0/1	0/0	0/1	0/0	0/1	0/0	0/1	0/0	0/1	0/1	0|0	0/0	0/1	0/1	0/1	0/0	0/1	0/1	0/1	0/1	0|0	0/0	0/1	0/1	0/1	0/1	0/0	0/1	0/1	0/1	0/1	0/1	./.	./.	0/0	0/0	0/1	0/1	0|0	0/0	0/0	0/1	.|.	0/1	0/1	0/0	0/1	0/0	0/1	0/0
Cq1B	16378826	Cq1B:16378826	G	T	4021.31	PASS	.	GT	0/0	0/0	0/0	0/0	0/0	0/1	./.	0/0	0/0	0/0	0/0	0/0	0/0	0/0	0/0	0/0	0/1	0|0	0/0	0/0	0/0	0/0	0/0	0/1	0/1	0/0	0/0	0|0	0/0	0/1	0/1	0/0	0/0	0/0	0/0	0/0	0/0	0/0	0/1	./.	./.	0/0	0/0	0/1	0/0	0|0	0/1	0/0	0/0	.|.	0/0	0/0	0/0	0/0	0/0	0/0	0/0
Cq1B	16378878	Cq1B:16378878	G	A	3354.24	PASS	.	GT	0/0	0/0	0/1	0/0	0/0	0/0	./.	0/0	0/0	0/0	0/0	0/0	0/0	0/0	0/0	0/0	0/0	0|0	0/0	0/1	0/0	./.	0/0	0/0	0/0	0/0	0/0	0|0	0/0	0/0	0/0	0/0	0/0	0/0	0/0	0/0	0/0	0/0	0/0	./.	./.	0/0	0/0	0/0	0/0	0|0	0/0	0/0	0/0	.|.	0/0	0/0	0/1	0/0	0/0	0/0	0/0
Cq1B	16380736	Cq1B:16380736	G	T	135.99	PASS	.	GT	0/0	./.	0/0	0/0	0/0	0/0	0/0	0/0	0/0	0/0	0/0	./.	0/0	0/0	0/0	0/0	0/0	0|0	0/0	0/0	0/0	0/0	0/0	0/1	0/0	0/0	0/0	.|.	./.	0/0	0/0	0/0	0/0	0/0	0/0	0/0	./.	0/0	0/0	0/0	./.	./.	./.	0/0	0/0	0|0	./.	./.	./.	0|0	0/0	0/0	0/0	0/0	0/0	0/0	0/0
Cq1B	16386855	Cq1B:16386855	C	T	113.56	PASS	.	GT	0/0	0/0	0/0	./.	0/0	0/0	./.	0/0	./.	0/0	0/0	0/0	0/0	./.	0/0	0/0	0/0	0|0	0/0	0/0	0/0	0/0	0/0	0/0	0/0	./.	./.	0/1	0/0	0/0	0/0	0/0	./.	./.	0/0	0/0	./.	0/0	0/0	0/0	0/0	0/0	0/0	0/0	0/0	0|0	0/0	0/0	0/0	0|0	0/0	0/0	0/0	0/0	./.	0/0	./.
Cq1B	16387088	Cq1B:16387088	C	G	296.95	PASS	.	GT	0/1	0/0	0/0	./.	0/0	0/0	0/0	0/0	0/0	./.	0/0	./.	0/0	0/0	./.	0/0	0/0	.|.	0/0	0/0	0/0	0/0	0/0	0/0	0/0	./.	0/0	0/0	0/0	0/0	0/0	./.	0/0	0/0	0/0	0/0	./.	0/0	0/0	0/0	0/0	0/0	./.	0/0	0/0	0|0	0/0	0/0	./.	0|0	./.	0/0	0/0	0/0	0/0	0/0	0/0
Cq1B	16390470	Cq1B:16390470	A	G	950.36	PASS	.	GT	0/0	0/0	0/0	0|1	0/0	0/0	0/0	0/0	0/0	./.	0/0	0/0	0/0	0/0	./.	0/0	0/0	0|0	0/0	0/0	0/0	0/0	0/0	0/0	0/0	0/0	0/0	0/0	0/0	./.	0/0	0/0	0/0	0/0	0/0	0/0	./.	0/0	0/0	0/0	0/0	0/0	0/0	0/0	0/0	0|0	0/0	0/0	0/0	0|0	0/0	0/0	0/0	0/0	0/0	0/0	0/0
Cq1B	16390516	Cq1B:16390516	G	A	2201.74	PASS	.	GT	0/0	0/0	0/0	0|0	0/1	0/0	0/0	./.	0/0	./.	0/0	0/0	0/0	0/0	./.	0/0	0/0	0|0	0/0	0/0	0/0	0/0	0/0	0/0	0/0	0/0	0/0	0/0	0/1	./.	0/0	0/0	0/0	0/0	0/0	0/0	./.	0/0	0/0	0/1	0/0	0/0	0/0	0/0	0/0	.|.	0/0	0/0	0/0	0|0	0/0	0/0	0/0	0/0	0/0	0/0	0/0
Cq1B	16423755	Cq1B:16423755	A	G	5131.11	PASS	.	GT	0/0	0/0	0/0	0|0	0/0	0/0	./.	0/0	0/0	./.	0/0	0/0	0/0	0/0	0/0	0/0	0/0	0|0	0/0	./.	0/0	0/0	0/1	./.	./.	0/0	0/0	0/0	0/0	0/0	0/0	./.	0/0	0/0	0/0	0/0	0/0	0/0	0/0	0/0	./.	0/0	0/0	0/0	0/0	0|0	./.	0/0	0/0	0|0	./.	0/0	0/0	0/0	./.	./.	0/0
Cq1B	16465173	Cq1B:16465173	G	A	10236.3	PASS	.	GT	0/0	0/0	0/0	0|0	1/1	0/0	0/0	0/0	0/0	0/0	0/0	0/0	0/0	0/0	./.	0/0	0/0	0|0	1/1	0/0	0/0	./.	./.	./.	0/0	0/0	0/0	0/0	0/0	0/0	./.	0/0	0/0	./.	0/0	0/0	0/0	0/0	0/0	./.	0/1	./.	0/0	0/0	0/0	0|0	0/0	0/0	0/0	0|0	0/0	0/0	./.	0/0	0/0	./.	0/0
Cq1B	16465499	Cq1B:16465499	C	T	23157.6	PASS	.	GT	0/0	0/0	0/0	.|.	0/0	0/0	0/0	0/0	0/0	0/0	./.	0/0	0/0	./.	0/0	0/0	./.	0|0	0/0	0/0	0/0	0/0	0/1	0/0	0/0	1/1	./.	0/0	0/0	0/0	0/0	0/0	0/0	0/0	0/0	0/0	1/1	0/0	0/0	0/0	0/0	0/0	0/0	0/0	0/0	0|0	0/0	0/0	./.	0|0	./.	./.	0/0	0/0	./.	./.	0/0
Cq1B	16471673	Cq1B:16471673	A	C	8717.87	PASS	.	GT	0/0	0/0	0/0	0|0	0/0	0/0	0/0	0/0	0/0	0/0	0/0	0/0	0/0	0/0	0/0	0/0	0/0	.|.	0/0	0/0	0/0	0/0	0/0	0/0	0/0	./.	0/0	0/0	0/0	./.	0/0	0/0	0/0	0/0	0/0	0/0	0/0	0/0	0/0	0/0	0/0	0/0	0/0	0/0	0/0	0/1	0/0	0/0	0/0	0|0	./.	./.	0/0	0/0	./.	0/0	0/0
Cq1B	16474269	Cq1B:16474269	G	A	4326.3	PASS	.	GT	0/0	0/0	0/0	.|.	./.	./.	./.	0/0	0/0	0/0	0/0	0/0	0/0	0/0	0/0	0/0	0/0	1|1	0/0	0/0	0/0	0/0	0/0	0/0	0/0	0/0	0/0	0/0	0/0	0/0	0/0	0/0	0/0	./.	0/0	0/0	0/0	0/0	0/0	./.	0/0	./.	./.	./.	0/0	0/0	0/0	0/0	0/0	0|0	0/0	0/0	0/0	0/0	0/0	0/0	0/0
Cq1B	16478956	Cq1B:16478956	C	T	1673.16	PASS	.	GT	0/0	0/0	0/0	0|0	0/1	0/0	0/0	0/0	0/0	0/0	0/0	0/0	0/1	0/0	0/0	0/0	0/0	0|0	0/0	0/0	0/0	0/0	0/0	0/1	0/0	0/0	./.	0/0	0/0	0/0	0/0	0/0	./.	./.	0/0	0/0	0/0	0/0	0/0	0/0	./.	0/0	0/0	0/0	0/0	0/0	0/0	0/0	./.	0|0	0/0	0/0	0/0	0/0	./.	0/0	0/0
Cq1B	16517824	Cq1B:16517824	C	T	525.35	PASS	.	GT	0/0	0/1	0/0	0|0	0/0	./.	./.	0/0	0/0	0/0	0/0	0/0	./.	0/0	0/0	0/0	0/0	0|0	0/0	0/0	0/0	0/0	0/0	0/0	0/0	0/0	0/0	./.	0/0	0/0	0/0	0/0	0/0	0/0	0/0	./.	0/0	0/0	0/0	./.	./.	0/0	0/0	./.	0/0	0/0	./.	0/0	0/0	0|0	0/0	0/0	0/0	0/0	0/0	0/0	0/0
Cq1B	16540583	Cq1B:16540583	G	C	14532.8	PASS	.	GT	./.	0/0	0/0	0|0	0/0	0/0	./.	0/0	0/0	0/0	0/0	./.	0/0	0/0	0/0	0/0	0/0	0|0	0/0	0/0	0/0	0/0	0/1	0/0	0/0	./.	0/0	0/0	0/0	0/0	0/0	0/0	0/0	0/0	0/0	0/0	./.	0/0	0/0	./.	./.	0/0	0/0	0/0	0/0	0/0	0/0	0/1	./.	.|.	0/0	0/0	./.	0/0	0/0	0/0	0/0
Cq1B	16564790	Cq1B:16564790	T	C	775.75	PASS	.	GT	0/0	0/0	0/0	0|0	0/0	0/0	0/0	0/0	./.	0/0	0/0	0/0	0/0	0/0	0/0	0/0	0/0	0|0	0/0	0/0	0/0	0/0	0/0	0/0	0/0	0/0	0/0	0/0	0/0	0/0	0/0	0/0	0/0	0/0	0/0	0/0	0/0	0/1	0/0	0/0	0/0	0/0	0/0	0/0	0/0	0/0	0/0	0/0	./.	0|0	./.	0/0	0/0	0/0	./.	./.	0/0
Cq1B	16581382	Cq1B:16581382	G	T	110.21	PASS	.	GT	./.	0/0	0/0	0|0	0/0	0/0	0/0	0/0	0/0	0/0	0|1	0/0	0/0	0/0	0/0	0/0	0/0	0|0	0/0	0/0	0/0	0/0	0/0	0/0	0/0	0/0	0/0	0/0	0/0	./.	./.	0/0	0/0	0/0	0/0	0/0	0/0	0/0	0/0	0/0	0/0	0/0	0/0	0/0	./.	0/0	0/0	0/0	0/0	0|0	0/0	0/0	0/0	./.	./.	0/0	0/0
Cq1B	16620575	Cq1B:16620575	C	A	9774.33	PASS	.	GT	0/0	0/0	0/0	.|.	./.	0/0	./.	0/0	0/0	0/0	0|0	0/0	0/0	0/0	./.	0/0	0/0	0|0	0/0	0/0	0/0	0/0	0/1	./.	0/0	./.	./.	./.	0/0	0/0	0/0	0/0	0/0	0/0	0/0	0/0	0/0	0/0	0/0	0/0	./.	0/0	0/0	0/0	0/0	0/0	0/0	0/0	./.	0|0	0/0	0/1	0/0	0/0	0/0	0/0	0/0
Cq1B	16623412	Cq1B:16623412	C	T	12786.8	PASS	.	GT	0/0	./.	0/0	.|.	./.	0/0	0/0	0/0	0/0	0/0	0|0	0/0	0/0	0/0	0/0	0/0	0/0	0|0	0/0	0/0	0/0	0/0	0/0	./.	./.	./.	0/0	0/0	0/0	./.	0/0	0/0	0/0	./.	0/0	0/0	0/0	0/0	./.	./.	./.	0/0	0/0	0/0	0/0	0/0	0/0	0/0	0/0	0|0	0/0	0|1	0/0	0/0	0/0	0/0	0/0
Cq1B	16650071	Cq1B:16650071	A	G	3970.63	PASS	.	GT	0/0	0/1	0/0	.|.	0/0	0/0	0|1	0/0	0/1	0/0	0|0	0/0	0/1	0/0	0/0	0/0	0/0	0|0	0/0	./.	0/0	0/0	0/0	0/0	0/0	./.	0/0	0/0	0/0	0/0	0/0	0/0	0/0	0/0	0/0	0/0	0/0	0/0	0/0	0/0	0/0	0/0	0/0	0/0	0/0	0/0	0/0	0/0	0/0	.|.	./.	0|0	0/0	0/0	0/1	0/0	0/0
Cq1B	16650622	Cq1B:16650622	G	A	35649.9	PASS	.	GT	0/0	./.	0/0	0|0	0|1	0/0	0|0	0|1	0/0	0/0	0|0	0|1	./.	0/0	0|1	./.	0/0	0|1	0|1	0/0	0|1	0|1	0/0	0|1	0/0	./.	./.	0/0	0/0	0/0	0/0	0/0	0/0	0/0	0/0	0/0	0|1	0/0	0/0	0/0	0|1	0/0	0|1	0/0	./.	0|1	0/0	0/0	0/0	.|.	./.	0|0	0/0	0/0	0/0	0/0	./.
Cq1B	16702235	Cq1B:16702235	T	G	6956.93	PASS	.	GT	./.	0/0	0/0	.|.	0|0	0/0	0|0	0|0	0/0	0/0	0|0	0|0	./.	./.	0|0	0/0	0/0	0|0	.|.	0/0	0|0	0|0	0/0	0|0	0/0	0/0	0/0	./.	0/0	./.	0/0	0/0	0/0	0/0	0/0	0/0	0|0	./.	0/0	0/1	0|0	0/0	.|.	0/0	0/0	0|0	0/0	0/0	0/0	0|0	0/0	0|0	0/0	0/0	./.	0/0	./.
Cq1B	16702312	Cq1B:16702312	A	T	4013.13	PASS	.	GT	0|1	0/0	./.	.|.	0|0	0/0	0|0	0|0	0/0	./.	0|1	0|0	0/0	0/0	0|0	0|1	0/0	0|0	.|.	0|1	0|1	0|0	./.	0|0	0/0	0|1	0/0	0/0	0/0	0/0	0|1	0/0	0/0	0/0	./.	0/0	.|.	0/0	0/0	./.	0|0	0/0	.|.	0|1	0/0	0|1	0/0	0/0	0/0	0|0	./.	0|0	0/0	0|1	0/0	0/0	0/0
Cq1B	16713705	Cq1B:16713705	C	T	66.18	PASS	.	GT	0|0	0/0	0/0	.|.	0|0	./.	0|0	0|0	0/0	0/0	0|0	.|.	0/0	0/0	.|.	0|0	0/0	0|0	0|0	0|0	0|0	0|0	0/0	0|0	0/0	0|0	0/0	0/0	0/0	0/0	0|0	0/0	./.	0/0	0/0	0/0	.|.	0/0	0/0	./.	0/1	0/0	0|0	0|0	0/0	0|0	0/0	0/0	./.	0|0	0/0	0|0	./.	.|.	0/0	0/0	0/0
Cq1B	16737966	Cq1B:16737966	A	G	333.99	PASS	.	GT	0|0	0/0	0/0	.|.	0|0	./.	0|0	0|0	0/0	0/0	0|0	0|0	0/0	0/0	.|.	0|0	0/0	0|0	0|0	.|.	0|0	0|0	0/0	0|0	0/0	.|.	0/0	0/0	0/0	0|1	0|0	./.	0/0	0/0	0/0	0/0	0|0	0/0	./.	0/0	0/0	0/0	0|0	0|0	0/0	0|0	0/0	0/0	./.	0|0	./.	0|0	0/0	0|0	0/0	0/0	0/0
Cq1B	16752990	Cq1B:16752990	C	T	131.09	PASS	.	GT	0|0	0/0	0/0	.|.	0|0	0/0	0|0	0|0	0/0	0/0	.|.	.|.	0/0	0/0	0|0	0|0	0/0	0|0	0|0	0|0	0|0	0|0	0/0	0|0	./.	.|.	0/0	0/0	0/0	0|0	0|0	0/0	./.	0/0	0/0	0/0	0|0	0/0	./.	0/0	./.	0/0	0|0	0|0	0/0	0|0	0/0	0/0	0/0	0|0	0/0	0|0	1/1	0|0	0/0	0/0	0/0
Cq1B	16790318	Cq1B:16790318	G	A	3458	PASS	.	GT	0|0	0/0	0/0	.|.	0|0	0/0	0|0	0|0	0/0	./.	0|0	.|.	0/0	0/0	.|.	0|0	0/0	0|0	.|.	0|0	1|1	0|0	0/0	0|0	./.	0|0	0/0	0/0	./.	0|0	0|0	0/0	0/0	./.	./.	0/0	0|0	0/0	0/0	0/0	0/0	0/0	0|0	0|0	0/0	0|0	0/0	0/0	0/0	0|0	0/0	0|0	0/0	.|.	./.	0/0	0/0
Cq1B	16795101	Cq1B:16795101	A	G	1019.43	PASS	.	GT	0|0	0/0	0/0	0|0	0|0	./.	.|.	0|0	0/0	0/0	0|0	0|0	0/0	./.	0|0	0|0	./.	.|.	0|0	0|0	0|0	0|0	0/0	0|0	0/0	0|0	0/0	0/0	0/0	0/1	.|.	0/0	0/0	0/0	0/0	0/0	0|0	0/0	./.	./.	./.	0/0	0|0	0|0	0/0	0/1	0/0	0/0	0/0	0/1	0/0	.|.	0/0	0|0	0/0	0/0	./.
Cq1B	16795285	Cq1B:16795285	G	A	31825.6	PASS	.	GT	0|0	0/1	0/0	0|0	0|0	0/0	.|.	.|.	0/0	0/1	0|0	0|0	0/0	0/0	0|0	0/1	0/0	0|0	0|0	0|0	0/1	1|1	0/1	0/1	0/0	.|.	0/0	0/0	0/0	0/0	0/1	0/0	0/0	./.	0/1	0/1	.|.	0/1	0/0	./.	0/0	0/1	0/1	0|0	0/0	0/1	0/0	0/0	0/0	1/1	./.	0|0	0/0	0/1	0/0	./.	0/0
Cq1B	16839796	Cq1B:16839796	C	T	272.54	PASS	.	GT	0|0	0/0	0/0	0|0	0|0	./.	0|0	.|.	0/0	0/0	0|0	0|0	0/0	0/0	.|.	0/0	0/0	0|0	0|0	0|0	0/0	0|0	0/0	0/0	0/0	0|0	./.	0/0	0/0	0/0	0/0	0/0	0/0	0/0	0/0	0/0	0|0	0/0	0/0	0/0	0/0	0/0	0/0	0|0	0/0	0/0	./.	0/0	0/0	1/1	0/0	0|0	0/0	0/0	0/0	./.	0/0
Cq1B	16889606	Cq1B:16889606	A	C	5601.66	PASS	.	GT	0|0	0/0	./.	0|0	0|0	0/0	0|0	0|0	0/1	0/1	0/1	.|.	0/0	0/0	0|0	0/0	0/0	0|0	0|0	0|0	0/0	0|0	0/1	0/0	0/0	.|.	0/0	0/0	0/0	0/0	0/0	0/0	0/0	0/0	0/0	0/1	0|0	0/0	0/0	./.	0/0	0/1	0/0	0/1	0/1	0/0	./.	0/0	0/1	0/0	0/0	0|0	0/0	0/0	0/0	0/1	0/0
Cq1B	16894546	Cq1B:16894546	G	T	743.3	PASS	.	GT	0|0	0/0	0/0	.|.	.|.	0/0	0|0	0|0	0/0	0/0	0/0	0|0	0/0	0/0	0|0	0/0	0/0	0|0	0|0	0|0	0/0	0|0	0/0	0/0	0/0	.|.	0/0	0/0	0/0	0/0	0/0	0/0	0/0	./.	0/0	0/0	0|0	0/0	0/0	./.	0/0	0/0	0/0	0/0	0/0	./.	0/0	0|1	./.	0/0	0/0	.|.	0/0	0|1	./.	0/0	./.
Cq1B	16894556	Cq1B:16894556	T	A	614.23	PASS	.	GT	0|0	0/0	0/0	.|.	.|.	0/0	0|0	0|0	0/0	0/0	0/0	0|0	0/0	0/0	0|0	0/0	0/0	0|0	0|0	0|0	0/0	0|0	0/0	0/0	0/0	.|.	0/0	0/0	0/0	0/0	0/0	0/0	0/0	./.	0/0	0/0	0|0	0/0	0/0	./.	0/0	0/0	0/0	0/0	0/0	./.	0/0	0|0	./.	0/0	./.	0|0	0/0	0|1	./.	0/0	./.
Cq1B	16894627	Cq1B:16894627	C	G	4581.53	PASS	.	GT	0|0	0/0	0/0	.|.	.|.	0/0	.|.	0|0	0/0	0/0	0/0	0|0	0/0	0/0	0|0	0/0	0/0	.|.	0|0	0|0	0/0	0|0	0/1	0/0	0/0	0|0	0/0	0/0	0/0	./.	0/0	0/0	0/0	./.	0/0	0/0	0|0	0/0	0/0	0/0	0/0	0/0	0/0	0/0	0/0	./.	0/0	0|0	0/0	0/0	0/0	0|0	0/0	0|0	./.	./.	0/0
Cq1B	17064060	Cq1B:17064060	T	C	853.69	PASS	.	GT	0|0	0/0	0/0	.|.	.|.	0/0	0|0	0|0	0/0	./.	0/0	0|0	0/0	0/0	0|0	0/0	0/0	0|0	0|0	0/1	0/0	.|.	0/0	0/0	0/0	.|.	0/0	0/0	0/0	0/0	0/0	0/0	0/0	0/0	0/0	0/1	0|0	0/0	0/0	0/0	0/0	0/0	0/0	0/0	0/0	0/0	./.	0|0	./.	0/0	0/0	0|0	./.	0|0	./.	./.	0/0
Cq1B	17077847	Cq1B:17077847	A	C	549.76	PASS	.	GT	0|0	0/0	0/0	.|.	0|0	0/0	0|0	.|.	./.	0/0	0|1	0|0	0/0	0/0	0|0	0/0	0/0	0|0	0|0	0/0	0/0	0|0	0/0	0/0	0/0	0|0	0/0	./.	0/0	0/0	0/0	0/0	0/0	0/0	0/0	0/0	0|0	0/0	0/0	0/0	0/0	./.	0/0	./.	./.	0/0	0/0	0|0	0/0	0/0	0/0	0|0	0/0	0|0	0/0	./.	0/0
Cq1B	17111260	Cq1B:17111260	G	A	145291	PASS	.	GT	1|1	1/1	1/1	.|.	0|0	1/1	0|0	1|1	1/1	1/1	1|1	1|1	./.	1/1	.|.	./.	1/1	0|0	0|0	1/1	0/0	0|0	1/1	0/0	1/1	1|1	1/1	0/0	0/0	1/1	./.	1/1	./.	./.	1/1	1/1	1|1	0|1	1/1	0/0	0/0	1/1	1/1	1/1	1/1	0/0	1/1	1|1	1/1	0/0	./.	1|1	1/1	1|1	./.	./.	0/0
Cq1B	17114800	Cq1B:17114800	T	C	122318	PASS	.	GT	1|1	1/1	0/0	1|1	1|1	1/1	0|0	1|1	0/0	1/1	1|1	0/1	0/1	1/1	1|1	0/1	1/1	0|0	1|1	0/0	0/0	0|0	1/1	0/0	1/1	.|.	./.	0/0	1/1	1/1	0/0	1/1	./.	1/1	0/1	0/0	1|1	0/1	1/1	1/1	1/1	./.	0/0	1/1	1/1	0/0	1/1	0/1	1/1	1/1	1/1	1|1	0/0	.|.	./.	1/1	0/0
Cq1B	17152845	Cq1B:17152845	A	T	83638.7	PASS	.	GT	0|0	0/1	0/1	.|.	0/1	0/0	0|0	0/1	0/1	0/1	0/1	0/1	0/1	0/1	.|.	0/1	0/0	0/1	.|.	0/1	0/1	0/1	0/1	0/1	0/1	.|.	./.	0/0	./.	0/1	0/1	0/1	0/1	0/1	0/1	0/1	0/1	0/1	0/1	./.	0/0	0/1	1/1	0/1	0/1	0/0	0/1	0/1	./.	0/1	0/1	0/1	0/1	0/1	./.	./.	./.
Cq1B	17203950	Cq1B:17203950	C	T	207.6	PASS	.	GT	0|0	0/0	0/0	.|.	0/0	0/0	0|0	./.	0/0	0/1	0/0	0/0	./.	0/0	0|0	0/0	0/0	0/0	0|0	0/0	0/0	0/0	0/0	0/0	0/0	.|.	0/0	0/0	0/0	0/0	0/0	0/0	0/0	./.	0/0	0/0	0/0	0/0	0/0	./.	./.	0/0	0/0	0/0	0/0	./.	0/0	0/0	0/0	0/0	./.	0/0	0/0	./.	0/0	0/0	0/0
Cq1B	17235490	Cq1B:17235490	C	A	4081.07	PASS	.	GT	0|0	0/0	0/0	.|.	0/0	0/0	0|0	0/0	0/0	./.	0/0	0/0	0/0	0/0	0|0	0/0	0/0	0/0	0|0	0/0	1/1	0/0	0/0	0/0	0/0	0|0	./.	0/0	0/0	0/0	0/0	0/0	0/0	0/0	0/0	0/0	0/0	0/0	0/0	./.	0/0	./.	0/0	0/0	0/0	0/0	0/0	0/0	0/0	0/0	./.	0/0	0/0	0/0	./.	0/0	0/0
Cq1B	17235499	Cq1B:17235499	T	C	23444.3	PASS	.	GT	0|0	0/0	0/0	.|.	1/1	0/0	0|0	0/0	0/0	./.	0/0	0/0	0/0	0/0	1|1	0/0	0/0	0/0	1|1	0/0	0/0	0/0	0/0	0/0	0/0	0/1	./.	0/0	1/1	0/0	0/0	0/0	0/0	0/0	0/0	0/0	0/0	0/0	0/0	./.	1/1	0/0	0/0	0/0	0/0	0/0	0/0	0/0	0/0	0/0	./.	0/0	0/0	0/0	./.	0/0	0/0
Cq1B	17235691	Cq1B:17235691	C	T	4930.62	PASS	.	GT	1|1	0/1	0/0	.|.	0/0	0/0	0|0	0/0	0/0	0/0	0/0	0/0	0/1	0/0	0|0	./.	0/0	0/0	0|0	0/0	0/0	0/0	0/0	0/0	0/0	0/0	0/0	0/0	./.	0/0	0/0	0/0	0/0	0/0	0/0	0/0	0/0	./.	0/0	./.	0/0	0/0	./.	0/0	0/0	0/0	0/0	0/0	./.	0/0	0/0	0/0	0/0	0/0	./.	0/0	0/0
Cq1B	17239638	Cq1B:17239638	G	A	520.85	PASS	.	GT	0|0	0/0	0/0	0|0	./.	0/0	0|0	0/0	0/0	0/0	0/0	0/0	0/0	0/0	0|0	0/0	0/0	0/0	0|0	0/0	0/0	0/0	0/0	0/0	0/0	./.	0/1	0/0	0/0	0/0	0/0	0/0	0/0	./.	0/0	0/0	./.	0/0	0/0	0/0	0/0	0/0	0/0	0/0	0/0	0/0	0/0	0/0	0/0	0/0	0/0	./.	0/0	0/0	./.	./.	0/0
Cq1B	17270802	Cq1B:17270802	A	G	448.43	PASS	.	GT	0|0	0/0	0/0	.|.	0/0	0/0	0|0	0/0	0/0	0/0	0/0	0/0	0/0	0/0	0|0	./.	0/0	0/0	.|.	0/0	0/0	0/0	0/0	0/0	0/0	./.	0/0	./.	0/0	0/0	0/0	0/0	0/0	0/0	./.	0/0	0/0	0/0	0/0	./.	./.	0/0	0/0	0/0	0/0	0/0	0/0	./.	0/0	1/1	./.	0/0	0/0	0/0	./.	0/0	0/0
Cq1B	17271695	Cq1B:17271695	A	T	78239.7	PASS	.	GT	1|1	1/1	0/0	.|.	0/0	1/1	0|0	1/1	0/0	1/1	./.	0/0	1/1	1/1	.|.	0/1	1/1	0/0	0|0	0/0	1/1	0/0	1/1	./.	0/1	0/0	1/1	0/0	0/0	./.	0/0	1/1	1/1	1/1	0/1	0/0	1/1	0/1	1/1	0/0	./.	0/0	0/0	./.	1/1	0/0	./.	0/1	1/1	0/0	1/1	1/1	0/0	1/1	0/0	./.	./.
Cq1B	17280306	Cq1B:17280306	C	T	91945.5	PASS	.	GT	0|0	0/0	1/1	0|0	0/0	0/0	.|.	0/0	1/1	./.	0/0	1/1	0/0	0/0	.|.	0/1	0/0	0/0	0|0	1/1	0/0	0/0	0/0	0/0	0/0	1/1	./.	./.	1/1	0/0	1/1	0/0	./.	./.	0/1	1/1	0/0	0/1	0/0	0|1	0/0	1/1	1/1	0/0	0/0	0/0	./.	0/1	0/0	0/0	0/0	0/0	1/1	0/0	0/1	0/0	0/0
Cq1B	17287790	Cq1B:17287790	T	C	9935.93	PASS	.	GT	0|0	0/0	0/0	0|0	0/0	0/0	0|0	0/0	0/0	0/0	0/0	0/0	0/0	./.	.|.	./.	0/0	0/0	0|0	0/1	0/0	0/0	0/0	0/0	0/0	./.	0/0	0/0	./.	0/1	0/0	0/0	./.	./.	0/0	0/0	0/0	0/0	0/0	.|.	0/0	0/0	0/0	0/0	0/0	0/0	0/0	./.	0/0	0/0	0/1	0/0	0/0	0/0	0/0	./.	0/0
Cq1B	17321620	Cq1B:17321620	C	A	49.86	PASS	.	GT	0|0	0/0	0/0	0|0	0/0	0/0	0|0	0/0	0/0	0/0	0/0	0/0	0/0	0/0	0|0	0/1	0/0	0/0	0|0	0/0	./.	0/0	./.	0/0	0/0	./.	0/0	0/0	0/0	0/0	0/0	0/0	0/0	0/0	0/0	0/0	0/0	./.	0/0	0|0	0/0	0/0	0/0	./.	0/0	0/0	./.	./.	./.	0/0	0/0	0/0	0/0	0/0	./.	./.	0/0
Cq1B	17384998	Cq1B:17384998	C	A	129.6	PASS	.	GT	0|0	0/0	0/0	0|0	./.	0/0	.|.	0/0	0/0	0/0	0/0	0/0	0/0	0/0	0|0	0/0	0/0	0/0	.|.	0/0	0/0	0/0	0/0	./.	0/0	./.	0/0	0/0	0/0	0/0	0/0	0/0	0/1	0/0	0/0	0/0	0/0	0/0	0/0	0|0	./.	0/0	0/0	0/0	0/0	0/0	0/0	0/0	0/0	0/0	0/0	0/0	0/0	0/0	./.	0/0	0/0
Cq1B	17385602	Cq1B:17385602	A	G	1931.52	PASS	.	GT	0|0	0/0	./.	0|0	0/0	0/0	0|0	0/0	0/0	0/0	0/0	0/0	0/0	0/0	0|0	0/0	0/0	0/0	0|0	0/0	0/0	0/0	0/0	0/0	0/0	./.	0/0	0/0	0/0	0/0	0/0	0/0	0/0	0/0	0/0	0/0	0/0	0/0	0/0	.|.	0/0	0/0	0/0	0/0	0/0	0/0	0/0	0/0	0/1	0/0	0/0	0/0	./.	0/0	0/0	0/0	0/0
Cq1B	17385864	Cq1B:17385864	A	G	7344.91	PASS	.	GT	0|0	0/0	0/0	0|0	0/0	0/0	0/1	0/0	0/0	0/0	0/0	0/0	0/0	0/0	0|0	0/0	0/0	0/0	0|0	0/0	0/0	1/1	0/0	0/0	0/0	0/0	0/0	0/0	0/0	0/0	0/0	0/0	0/0	0/0	0/0	0/0	0/0	0/0	0/0	.|.	0/0	0/0	./.	0/0	0/0	./.	0/0	0/0	0/0	0/0	0/0	0/0	./.	0/0	./.	0/0	./.
Cq1B	17385995	Cq1B:17385995	G	A	3636.66	PASS	.	GT	0|0	0/0	0/0	0|0	./.	0/0	0/0	0/0	0/0	0/0	0/0	0/0	0/0	0/0	.|.	0/0	0/0	0/0	.|.	0/0	0/0	0/0	0/0	0/0	0/0	0/0	0/0	0/0	0/0	0/0	0/0	0/0	0/0	0/0	0/0	0/0	0/0	0/0	0/0	.|.	./.	0/0	0/0	0/0	0/0	./.	0/1	0/0	0/0	0/0	0/0	0/0	0/0	0/0	./.	0/0	0/0
Cq1B	17386279	Cq1B:17386279	G	T	4215.29	PASS	.	GT	0|0	0/0	0/0	0|0	0/0	0/0	0/0	0/0	0/0	0/0	0/0	0/0	0/0	0/0	0|0	0/0	0/0	0/1	0|0	0/0	0/0	0/0	0/0	0/0	0/0	./.	0/0	0/0	0/0	0/0	./.	0/0	0/0	0/0	0/0	0/0	0/0	0/0	0/0	.|.	0/0	0/0	0/0	0/0	0/0	0/0	0/0	0/0	0/0	0/0	0/0	0/0	0/0	0/0	0/0	0/0	0/0
Cq1B	17386687	Cq1B:17386687	T	C	4567.12	PASS	.	GT	0|0	0/0	./.	0|0	./.	0/0	0/0	0/0	0/0	0/0	0/0	./.	0/0	0/0	.|.	0/0	0/0	0/0	0|0	0/0	0/0	0/0	0/0	0/0	0/0	./.	0/0	0/0	0/0	0/0	./.	0/0	0/0	0/0	0/0	0/0	0/0	0/0	0/0	1|1	0/0	0/0	0/0	0/0	0/0	0/0	0/0	0/0	0/0	0/0	0/0	0/0	0/0	0/0	./.	0/0	./.
Cq1B	17386976	Cq1B:17386976	C	T	34497.2	PASS	.	GT	0/1	0/1	0/0	0/1	0/0	0/1	./.	0/1	0/0	0/1	0/1	0/0	0/1	0/0	0|0	0/1	0/1	0/0	0|0	0/0	0/0	./.	0/0	0/0	0/1	./.	0/1	./.	./.	0/0	0/0	0/1	0/0	0/1	0/1	0/0	0/0	0/1	0/0	.|.	./.	0/0	0/0	0/1	0/1	0/0	0/1	0/1	0/1	0/0	0/1	0/1	./.	0/1	./.	0/1	0/0
Cq1B	17387678	Cq1B:17387678	C	T	1944.09	PASS	.	GT	0/0	0/0	0/0	0/0	0/0	0/0	0/0	0/0	0/0	0/0	0/0	./.	0/0	0/0	0|0	0/0	0/0	0/0	.|.	0/0	0/0	0/0	0/0	0/0	0/0	./.	./.	0/0	0/0	0/0	./.	0/0	0/0	0/0	0/0	0/0	0/0	0/0	0|1	.|.	./.	0/0	0/0	0/0	0/0	0/0	0/0	0/0	0|1	0/0	0/0	0/0	0/0	0/0	./.	0/0	0/0
Cq1B	17387911	Cq1B:17387911	T	C	8786.84	PASS	.	GT	0/0	0/0	0/0	0/0	0/1	0/0	0/0	0/0	0/0	0/0	0/0	0/0	0/0	0/0	0|0	0/0	0/0	0/0	0|0	0/0	0/0	0/0	0/0	0/0	0/0	./.	0/0	0/0	./.	0/0	0/0	0/0	0/0	0/0	0/0	0/0	0/0	0/0	0|0	.|.	0/0	0/0	0/0	0/0	0/0	0/0	0/0	0/0	0|0	0/0	0/0	0/0	0/0	0/0	./.	0/0	0/0
Cq1B	17387980	Cq1B:17387980	C	T	317102	PASS	.	GT	1/1	1/1	1/1	1/1	0/0	1/1	0/0	1/1	1/1	1/1	1/1	0/1	1/1	1/1	0|0	1/1	1/1	0/0	0|0	1/1	1/1	0/0	1/1	0/0	1/1	./.	1/1	0/0	1/1	1/1	1/1	1/1	1/1	1/1	1/1	1/1	1/1	1/1	1|1	.|.	0/0	1/1	1/1	1/1	1/1	0/0	1/1	1/1	1|1	0/0	1/1	1/1	1/1	1/1	./.	1/1	0/0
Cq1B	17388288	Cq1B:17388288	A	G	5242.59	PASS	.	GT	0/0	0/0	0/0	0/0	0/0	0/0	0/0	0/0	./.	0/0	0/0	0/0	0/0	0/0	.|.	0/0	0/0	0/0	0|0	0/0	0/0	0/0	0/0	0/0	0/0	./.	0/0	0/0	./.	0/0	0/0	0/0	0/0	0/0	0/0	./.	0/0	0/0	0|0	.|.	./.	0/0	0/0	0/0	0/0	0/0	0/0	0/0	0|0	./.	0/1	0/0	0/0	0/0	./.	0/0	./.
Cq1B	17389009	Cq1B:17389009	C	T	3785.1	PASS	.	GT	0/0	0/0	0/0	0/0	0/0	0/0	0/0	0/0	0/0	0/0	0/0	0/0	0/0	0/0	0|0	0/0	0/0	0/0	0|0	0/0	0/0	0/0	0/0	0/0	0/0	./.	0/0	0/0	./.	0/0	./.	0/0	0/0	0/0	0/0	1/1	0/0	0/0	0|0	.|.	0/0	./.	1/1	0/0	0/0	0/0	0/0	0/0	0|0	0/0	0/0	0/0	0/0	0/0	./.	0/0	0/0
Cq1B	17391291	Cq1B:17391291	T	G	11885	PASS	.	GT	0/0	0/0	0/0	0/0	0/0	0/0	0|1	0/0	0/0	0/0	0/0	0|1	0|1	0/0	0|0	0/0	0/0	0/0	0|0	0/0	0/0	0|1	0/0	0/0	0/0	./.	0/0	0/0	./.	0/0	0/0	0/0	0/0	0/0	0/0	0/0	0/0	0/0	0|0	.|.	0/0	0/0	0/0	0/0	0/0	0/0	0/0	0/0	0|0	./.	0/0	0/0	./.	0/0	0|1	0/0	0/0
Cq1B	17391433	Cq1B:17391433	T	C	6363.39	PASS	.	GT	0/0	0/0	0/0	0/0	0/0	0/0	0|0	0/0	0/0	0/0	0/0	0|0	0|0	0/0	0|0	0/0	0/0	0/0	0|0	0/0	0/0	.|.	0/0	./.	0/0	./.	0/0	./.	1/1	0/0	0/0	0/1	0/0	0/0	0/0	0/0	0/0	0/0	0|0	.|.	./.	./.	0/0	0/0	0/0	0/0	0/0	0/0	0|0	./.	0/0	0/0	0/0	0/0	.|.	0/0	./.
Cq1B	17393111	Cq1B:17393111	G	A	460.83	PASS	.	GT	0/0	0/0	0/0	0/0	0/0	0/0	0|0	0/0	0/0	0/0	0/0	0|0	0|0	0/1	0|0	0/0	0/0	0/0	0|0	0/0	0/0	0|0	0/0	0/0	0/0	./.	0/0	0/0	./.	0/0	./.	0/0	0/0	0/0	0/0	0/0	0/0	0/0	0|0	.|.	./.	0/0	./.	0/0	0/0	0/0	0/0	0/0	0|0	0/0	0/0	0/0	0/0	0/0	.|.	0/0	0/0
Cq1B	17393819	Cq1B:17393819	A	T	304.46	PASS	.	GT	0/0	0/0	0/0	0/0	0/0	0/0	0|0	0/0	0/0	0/0	0/0	.|.	0|0	0/0	.|.	0/0	0/0	0/0	.|.	0/0	0/0	0|0	0/1	0/0	0/0	0/0	0/0	./.	0/0	0/0	0/0	0/0	0/0	0/0	0/0	0/0	0/0	0/0	0|0	.|.	./.	./.	0/0	0/0	0/0	./.	0/0	0/0	0|0	0/0	0/0	0/0	./.	0/0	.|.	0/0	./.
Cq1B	17394441	Cq1B:17394441	A	T	30.56	PASS	.	GT	0/0	0/0	0/0	0/0	./.	0/0	0|0	0/0	0/0	0/0	0/0	0|0	0|0	0/0	0|0	0/0	0/0	0/0	.|.	0/0	0/0	0|0	0/0	0/0	0/0	./.	0/0	0/0	0/0	0/0	0/0	0/0	0/0	0/0	0/0	0/0	0/0	0/0	0|0	0|0	0/0	0/0	0/0	0/0	0/0	0/0	0/0	0/0	0|0	./.	0/0	0/0	0/0	0/0	.|.	0/0	0|1
Cq1B	17395983	Cq1B:17395983	C	T	293.64	PASS	.	GT	0/0	0/0	0/0	0/0	./.	0/0	.|.	0/0	0/0	0/0	0/0	0|0	0|0	0/0	.|.	0/0	0/0	0/0	0|0	0/0	0/0	0|0	0/0	0/0	0/0	./.	0/0	./.	0/0	./.	0/0	0/0	0/0	0/0	0/0	0/0	0/0	0/1	0|0	.|.	./.	0/0	0/0	0/0	0/0	./.	0/0	0/0	0|0	./.	0/0	0/0	0/0	0/0	.|.	0/0	0|0
Cq1B	17396069	Cq1B:17396069	C	T	377.88	PASS	.	GT	0/0	0/0	./.	0/0	./.	0/0	.|.	0/0	0/0	0/0	0/0	.|.	0|0	0/0	0|1	0/0	0/0	0/0	0|0	0/0	0/0	0|0	0/0	./.	0/0	./.	0/0	0/0	0/0	0/0	./.	0/0	0/0	0/0	0/0	0/0	0/0	0/0	0|0	.|.	0/0	0/0	./.	0/0	0/0	./.	0/0	0/0	0|0	./.	0/0	0/0	0/0	0/0	0|0	0/0	0|0
Cq1B	17398068	Cq1B:17398068	C	T	1307.56	PASS	.	GT	0/0	0/0	./.	0/0	./.	0/0	.|.	0/0	0/0	0/0	0/0	.|.	0|0	0/0	0|0	0/0	0/0	./.	0|0	0/0	0/0	0|0	0/0	./.	0/0	./.	0/0	0/0	0/0	0/0	0/0	0/0	0/0	0/0	0/1	0/0	0/0	0/0	0|0	.|.	0/0	./.	0/0	0/0	0/0	0/0	0/0	0/0	0|0	0/0	0/0	0/1	0/0	0/0	.|.	0/0	.|.
Cq1B	17401921	Cq1B:17401921	C	G	53.75	PASS	.	GT	0/0	0/0	./.	0/0	0/0	0/0	0|0	0/0	./.	0/0	0/0	0|0	0|0	0/0	0|0	0/0	0/0	0/0	0|0	0/0	0/0	0|0	0/0	0/0	0/0	./.	0/0	./.	./.	0/0	0/0	0/0	0/1	0/0	0/0	0/0	0/0	0/0	0|0	0|0	./.	./.	0/0	0/0	0/0	0/0	0/0	0/0	0|0	0/0	0/0	0/0	0/0	0/0	0|0	0/0	0|0
Cq1B	17401928	Cq1B:17401928	T	G	4052.2	PASS	.	GT	0/0	0/0	./.	0/0	0/0	0/0	0|0	0/0	./.	0/0	0/0	0|0	0|0	0/0	0|0	0/0	0/0	0/0	0|0	0/0	0/0	0|0	0/0	0/0	0/0	./.	0/0	./.	./.	0/0	0/0	0/0	0/0	0/0	0/0	0/0	0/1	0/0	0|0	0|0	./.	0/0	0/0	0/0	0/0	0/0	0/0	0/0	0|0	0/0	0/0	0/0	0/0	0/0	.|.	0/0	0|0
Cq1B	17402030	Cq1B:17402030	T	C	668.65	PASS	.	GT	0/0	0/0	0/0	0/0	0/0	0/0	0|0	0/0	./.	0/0	0/0	0|0	0|0	0/0	.|.	0/0	0/0	0/0	0|0	0/0	0/0	0|0	0/0	0/0	0/0	./.	0/0	./.	0/0	0/0	0/0	0/0	0/0	0/0	0/0	0/0	0/0	0/0	0|0	0|0	0/0	0|1	0/0	0/0	0/0	0/0	0/0	0/0	0|0	0/0	0/0	0/0	0/0	0/0	0|0	0/0	0|0
Cq1B	17403170	Cq1B:17403170	A	G	1803.33	PASS	.	GT	0/0	0/0	0/0	0/0	0/0	0/0	.|.	0/0	./.	0/0	0/0	.|.	0|0	0/0	.|.	0/0	0/0	0/0	0|0	0/0	0/1	.|.	0/0	0/0	0/0	./.	0/0	./.	0/0	0/0	0/0	0/0	0/0	0/0	0/0	0/0	0/0	0/0	0|0	.|.	./.	0|0	0/0	0/0	0/0	0/0	0/0	0/0	0|0	0/0	0/0	0/0	0/0	0/0	.|.	0/0	.|.
Cq1B	17403842	Cq1B:17403842	G	A	296351	PASS	.	GT	1/1	1/1	./.	1/1	0/0	1/1	0|0	1/1	0/1	1/1	1/1	0|0	1|1	1/1	0|0	0/1	1/1	0/0	0|0	0/0	1/1	0|0	1/1	0/0	1/1	0/0	1/1	0/0	0/0	1/1	0/0	1/1	1/1	1/1	0/1	0/0	1/1	0/1	1|1	0|0	0/0	0|0	0/0	1/1	1/1	0/0	1/1	0/1	1|1	0/0	1/1	1/1	0/0	1/1	0|0	1/1	0|0
Cq1B	17407114	Cq1B:17407114	T	G	30705.7	PASS	.	GT	0/1	0/1	./.	0/0	0/0	0/1	.|.	0/1	0/0	0/1	0/1	.|.	0/1	0/0	0|0	0/1	0/1	./.	.|.	./.	0/0	0|0	0/0	0/0	0/1	./.	0/1	0/0	0/0	0/1	./.	0/0	0/0	0/1	0/1	0/0	0/0	0/1	0|0	.|.	0/0	.|.	0/0	0/1	0/1	0/0	0/1	0/0	0/1	0/0	0/1	0/1	0/0	0/1	.|.	0/1	0|0
Cq1B	17408039	Cq1B:17408039	G	T	4315.89	PASS	.	GT	0/0	0/0	./.	0/0	./.	0/0	0|0	0/0	0/0	0/0	0/0	.|.	0/0	0/0	.|.	0/0	0/0	0/0	0|0	0/0	0/0	.|.	0/0	0/0	0/0	./.	0/0	./.	0/0	0/0	./.	0/0	0/0	0/0	0/0	0/0	0/0	0/1	0|0	.|.	./.	0|0	0/0	0/0	0/0	0/0	0/0	0/1	0/0	0/0	0/0	0/0	0/0	0/0	.|.	0/0	0|0
Cq1B	17408142	Cq1B:17408142	T	C	104.85	PASS	.	GT	0/0	0/0	./.	0/0	0/0	0/0	0|0	0/0	0/0	0/0	0/0	0|0	0/0	0/0	.|.	0/0	0/0	0/0	0|0	0/0	0/0	0|0	0/0	0/0	0/0	./.	0/0	0/0	./.	0/0	0|1	0/0	0/0	0/0	0/0	0/0	0/0	0/0	0|0	.|.	./.	0|0	0/0	0/0	0/0	0/0	0/0	0/0	0/0	0/0	0/0	0/0	0/0	0/0	.|.	0/0	0|0
Cq1B	17413601	Cq1B:17413601	C	T	15389.3	PASS	.	GT	0/1	0/1	0/0	0/0	0/0	0/0	.|.	0/0	0/0	0/0	0/0	0|0	0/0	0/1	.|.	0/0	0/0	0/0	0|0	0/1	0/0	0|0	0/1	0/0	0/1	./.	0/0	0/0	0/0	0/0	0/1	0/0	0/0	0/1	0/0	0/0	0/0	0/1	0|0	0|0	./.	0/1	0/0	0/0	0/0	0/0	0/0	0/1	0/0	./.	0/1	0/0	0/0	0/1	.|.	0/0	.|.
Cq1B	17415898	Cq1B:17415898	A	C	1316.06	PASS	.	GT	0/0	0/0	0|1	./.	0/0	0/0	0|0	0|1	0/0	0/0	0|1	0|1	0/0	0/0	0|0	0/0	0/0	0/0	0|0	0/0	0/0	0|0	0/0	0/0	0/0	./.	0/0	0/0	0/0	0/0	./.	0/0	0/0	0/0	0|1	0/0	0/0	0/0	0|0	.|.	./.	0/0	0/0	0/0	0/0	0/0	0/0	0/0	0/0	0/0	0/0	0/0	0/0	0/0	.|.	0/0	0|0
Cq1B	17416608	Cq1B:17416608	G	C	1154.9	PASS	.	GT	0/0	0/0	.|.	0/0	0/0	0/1	0|0	0|0	0/0	0/0	0|0	0|0	0/0	0/0	0|0	0/0	0/1	0/0	0|0	0/0	0/0	0|0	0/0	./.	0/0	./.	0/1	0/0	0/0	0/0	0/0	0/0	0/0	0/0	0|0	0/0	0/0	0/0	0|0	.|.	./.	./.	./.	0/0	0/0	./.	0/0	0/0	0/0	0/0	0/0	0/0	0/0	0/0	0|0	0/1	0|0
Cq1B	17419741	Cq1B:17419741	T	C	385487	PASS	.	GT	1/1	1/1	1|1	1/1	1/1	1/1	1|1	1|1	1/1	1/1	1|1	.|.	1/1	1/1	1|1	1/1	1/1	1/1	.|.	1/1	1/1	1|1	1/1	0/0	1/1	./.	1/1	1/1	1/1	1/1	1/1	1/1	1/1	1/1	1|1	1/1	1/1	1/1	1|1	1|1	./.	1/1	1/1	1/1	1/1	1/1	1/1	1/1	1/1	1/1	1/1	1/1	./.	1/1	.|.	1/1	0|0
Cq1B	17419827	Cq1B:17419827	G	A	756.16	PASS	.	GT	0|1	0/0	.|.	0/0	0/0	0/0	0|0	0|0	./.	0/0	0|0	.|.	0/1	0/0	0|0	0/0	0/0	0/0	0|0	./.	0/0	0|0	0/0	0/0	0/0	./.	0/0	0/0	0/0	0/0	./.	0/0	0/0	0/0	0|0	./.	0/0	0/0	0|0	.|.	./.	./.	0/0	0/0	0/0	0/0	0/0	0/0	0/0	0/0	0/0	0/0	./.	0/0	0|0	0/0	0|0
Cq1B	17420801	Cq1B:17420801	T	G	6708.68	PASS	.	GT	0|0	0/0	0|0	0/0	0/0	0/0	0|0	0/1	0/0	0/0	0/1	0|0	0/0	0/0	0|0	0/0	0/0	0/0	.|.	./.	0/0	0|0	0/0	0/0	0/0	./.	0/0	0/0	./.	0/1	0/0	0/0	0/0	0/0	0|0	0/0	0/0	0/0	0|0	0|0	0/0	./.	0/0	0/0	0/1	0/0	0/0	0/0	0/0	0/0	0/1	0/0	0/0	0/0	.|.	0/0	0|0
Cq1B	17422438	Cq1B:17422438	C	A	1488.59	PASS	.	GT	0|0	0/0	0|0	0/0	0/0	0/0	.|.	0/0	0/0	0/0	0/0	0|0	0/0	0/0	0|0	0|1	0/0	./.	0|0	0|1	0/0	0|0	0/0	0/0	0/1	0/0	0/0	0/0	0/0	0/0	0/0	0/0	0/0	0/0	0|0	0/0	0/0	0/0	0|0	.|.	0/0	./.	0/0	0/0	0/0	0/0	0/0	0/0	0/0	0/0	0/0	0/0	0/0	0/0	.|.	0/0	0|0
Cq1B	17422496	Cq1B:17422496	C	T	2468.08	PASS	.	GT	0|0	0/0	0|0	0/0	0/0	0/0	0|0	0/0	0/0	0/0	0/0	0|0	0/0	0/0	.|.	0|1	0/0	./.	0|0	0|1	0/0	.|.	0/0	0/0	0/0	./.	0/0	0/0	0/0	0/0	0|1	0/0	0/0	0/0	0|0	0/0	0/0	0/0	0|0	0|0	./.	./.	0/0	0/0	0/0	0/0	0/0	0/0	0/0	0/0	./.	0/0	0/0	0/0	.|.	0/0	0|0
Cq1B	17425966	Cq1B:17425966	G	A	6971.49	PASS	.	GT	0|0	0/0	0|0	0/0	./.	0/0	0|0	0/0	0/0	0/0	0/0	0|0	0/0	0/0	0|0	0|0	0/0	0/0	0|0	0|0	0/0	0|0	0/0	0/0	0/0	./.	0/0	0/0	./.	0/0	.|.	0/0	0/0	0/0	0|0	0/0	0/0	./.	0|0	.|.	./.	0/0	0/0	0/0	0/0	0/0	0/1	0/0	0/0	0/0	0/0	0/0	0/0	0/0	.|.	0/0	.|.
Cq1B	17440209	Cq1B:17440209	T	C	662.42	PASS	.	GT	0|0	0/0	.|.	0/0	./.	0/0	0|0	0/0	0/0	0/0	0/0	0|0	0/0	0/0	0|0	0|0	0/0	0/0	0|0	0|0	0/0	0|0	0/0	./.	0/0	./.	0/0	0/0	./.	0/0	0|0	0/0	0/0	0/0	0|0	0|1	0/0	0/0	0|0	.|.	./.	0/0	./.	0|1	0/0	0/0	0/0	0/0	./.	./.	0/0	0/0	0/0	0/0	.|.	0/0	0|0
Cq1B	17444459	Cq1B:17444459	G	C	4454.9	PASS	.	GT	0|0	0/0	.|.	0/0	0/0	0/0	0|0	0/0	0/0	0/0	0/0	0|0	0/0	0/0	0|0	0|0	0/0	0/0	0|0	0|0	0/0	0|0	0/0	0/0	0/0	./.	0/0	0/0	./.	0/0	0|0	0/0	0/0	0/0	0|0	0|0	0/1	0/0	0|0	.|.	0/0	./.	0/0	0|0	0/0	0/0	0/0	0/0	0/0	0/0	0/0	0/0	./.	0/0	.|.	0/0	.|.
Cq1B	17446688	Cq1B:17446688	G	A	1265.32	PASS	.	GT	0|0	0/0	0|0	0/0	./.	0/0	.|.	0/0	0/0	./.	0/0	0|0	0/0	0/0	.|.	0|0	0/0	0/0	.|.	0|0	0/1	0|0	0/0	0/0	0/0	./.	0/0	0/0	0/0	0/0	0|0	0/0	0/0	0/0	0|0	.|.	0/0	0/0	0|0	.|.	./.	./.	0/0	0|0	0/0	0/0	0/0	0/0	0/0	0/0	0/0	0/0	0/0	0/0	.|.	0/0	0|0
Cq1B	17448496	Cq1B:17448496	A	G	11690.1	PASS	.	GT	0|0	0/0	0|0	0/0	./.	0/0	.|.	0/0	0/0	0/0	0/0	.|.	0/0	0/0	1|1	0|0	0/0	0/0	1|1	0|0	0/0	0|0	0/0	0/0	0/0	./.	0/0	0/0	./.	0/0	0|0	0/0	0/0	0/0	0|0	0|0	0/0	0/0	0|0	0/1	1/1	0/0	0/0	0|0	0/0	0/0	0/0	0/0	0/0	0/0	0/0	0/0	0/0	0/0	0|0	0/0	0|0
Cq1B	17448519	Cq1B:17448519	G	T	5392.29	PASS	.	GT	0|0	0/0	0|0	0/0	./.	0/0	1|1	0/0	./.	0/0	0/0	0|0	0/0	0/0	.|.	0|0	0/0	0/0	0|0	0|0	0/0	1|1	0/0	0/0	0/0	./.	0/0	0/0	./.	0/0	0|0	0/0	0/0	0/0	0|0	0|0	0/0	0/0	0|0	0/0	0/0	0/0	0/0	0|0	0/0	0/0	0/0	0/0	0/0	./.	0/0	0/0	0/0	0/0	.|.	0/0	0|0
Cq1B	17450945	Cq1B:17450945	G	A	581.77	PASS	.	GT	0|0	0/0	.|.	0/0	0/0	0/0	0|0	0/0	0/0	0/0	0/0	0/1	0/0	0/0	0|0	0|0	0/0	0/0	0|0	0|0	0/0	0|0	0/0	0/0	0/0	./.	0/0	0/0	0/0	0/0	0|0	0/0	0/0	0/0	0|0	0|0	0/0	0/0	0|0	./.	0/0	0/0	0/0	0|0	0/0	0/0	0/0	0/0	0/0	0/0	0/0	0/0	0/0	0/0	0|0	0/0	0|0
Cq1B	17450997	Cq1B:17450997	C	T	65403.5	PASS	.	GT	0|0	0/0	1|1	0/0	./.	0/0	0|0	0/0	1/1	0/0	0/0	1/1	0/0	0/0	.|.	0/1	0/0	0/0	0|0	1|1	0/0	0|0	0/0	0/0	0/0	0/1	0/0	0/0	0/0	0/0	1|1	0/0	0/0	0/0	0/1	1|1	0/0	0/1	0|0	./.	./.	1/1	1/1	0|0	0/0	0/0	0/0	0/0	0/0	0/0	0/0	0/0	1/1	0/0	.|.	0/0	0|0
Cq1B	17451358	Cq1B:17451358	A	G	132.61	PASS	.	GT	0|0	0/0	0|0	0/0	0/0	0/0	.|.	0/0	0/0	0/0	0/0	./.	0/0	0/0	0|0	0/0	0/0	0/0	0|0	0|0	0/0	0|0	0/0	./.	0/0	./.	0/0	0/0	0/0	0/0	0|0	0/0	0/0	0/1	0/0	0|0	0/0	0/0	0|0	./.	./.	0/0	./.	0|0	0/0	./.	0/0	0/0	0/0	0/0	0/0	0/0	0/0	0/0	.|.	0/0	0|0
Cq1B	17452320	Cq1B:17452320	T	C	5214.85	PASS	.	GT	0|0	0/0	0|0	0/0	0/0	0/0	0|0	0/0	./.	0/0	0/0	0/0	0/0	0/0	.|.	0/0	0/0	0/0	0|0	0|0	0/0	0|0	0/0	0/0	0/0	./.	0/0	0/0	0/0	0/0	.|.	0/0	0/1	0/0	0/0	0|0	0/0	0/0	0|0	./.	0/0	0/0	0/0	0|0	0/0	./.	0/0	0/0	0/0	0/0	0/0	0/0	./.	0/0	.|.	0/0	.|.
Cq1B	17454762	Cq1B:17454762	A	G	1067.84	PASS	.	GT	0|0	0/0	0|0	0/0	./.	0/0	.|.	0/0	0/0	0/0	0/0	0/0	0/0	0/0	.|.	0/1	0/0	0/0	.|.	0|0	0/0	0|0	0/0	0/0	0/0	0/0	0/0	0/0	0/0	0/0	0|0	0/0	0/0	0/0	0/0	0|0	0/0	0/0	0|0	./.	0/0	0/0	0/0	0|0	0/0	0/0	0/0	0/1	0/0	./.	0/0	0/0	0/0	0/0	0|0	0/0	0|0
Cq1B	17456091	Cq1B:17456091	T	A	7504.92	PASS	.	GT	0|0	0/0	0|0	0/0	./.	0/0	0|0	0/0	0/0	0/0	0/0	0/0	0/0	0/0	0|0	0/0	0/0	./.	0|0	.|.	0/0	0|0	0/0	./.	0/0	./.	0/0	0/0	./.	0/0	.|.	0/0	0/0	0/0	0/0	0|0	0/0	0/0	0|0	0/1	./.	0/0	0/0	0|0	0/0	0/0	0/0	0/0	0/0	./.	0/0	0/0	0/0	0/0	.|.	0/0	0|0
Cq1B	17456347	Cq1B:17456347	G	T	947.98	PASS	.	GT	0|0	0/0	0|0	0/0	0/0	0/0	0|0	0/0	0/0	0/0	0/0	0/0	0/0	0/0	0|0	0/0	0/0	0/0	0|0	.|.	0/0	.|.	0/0	0/0	0/0	0/0	0/0	0/0	./.	0/0	0|0	0/0	0/0	0/0	0/0	0/1	0/0	0/0	0|0	0/0	./.	0/0	0/0	0|0	0/0	0/0	0/0	0/0	0/0	0/0	0/0	0/0	0/0	0/0	.|.	0/0	0|0
Cq1B	17458260	Cq1B:17458260	C	G	1189.54	PASS	.	GT	0|0	0/0	0|0	0/0	./.	0/1	0|0	0/0	0/0	0/0	0/0	0/0	0/0	0/0	.|.	0/0	0/1	0/0	0|0	0|0	0/0	.|.	0/0	./.	0/0	./.	0/1	0/0	0/0	0/0	0|0	0/0	0/0	0/0	0/0	0/0	0/0	0/0	0|0	./.	./.	0/0	0/0	0|0	0/0	./.	0/0	0/0	0/0	./.	0/0	0/0	0/0	./.	0|0	0/1	0|0
Cq1B	17458268	Cq1B:17458268	T	G	2377.54	PASS	.	GT	0|0	0/0	0|0	0/0	./.	0/0	0|0	0/0	0/0	0/0	0/1	0/0	0/0	0/0	.|.	0/0	0/0	0/0	0|0	0|0	0/0	.|.	0/0	./.	0/0	./.	0/0	0/0	0/0	0/0	0|0	0/0	0/0	0/0	0/0	0/0	0/0	0/0	0|0	./.	./.	0/0	0/0	0|0	0/0	./.	0/0	0/0	0/0	./.	0/0	0/0	0/0	0/0	0|0	0/0	0|0
Cq1B	17458314	Cq1B:17458314	G	A	5685.2	PASS	.	GT	0|0	0/0	0|0	0/0	0/0	0/0	0|0	0/0	0/0	0/0	0/0	0/0	0/0	0/0	.|.	0/0	0/0	./.	0|0	0|0	0/0	0|0	0/0	./.	0/0	./.	0/0	0/0	1/1	0/0	0|0	0/0	0/0	0/0	0/0	0/0	0/0	0/0	0|0	./.	./.	0/0	./.	0|0	0/0	0/0	0/0	0/0	0/0	./.	0/0	0/0	0/0	0/0	.|.	0/0	0|0
Cq1B	17464694	Cq1B:17464694	G	A	3716.03	PASS	.	GT	0|0	0/0	0|0	0/0	0/0	0/0	.|.	0/0	0/0	0/0	0/0	0/0	0/0	0/0	0|0	0/0	0/0	0/0	0|0	0|0	0/0	.|.	0/1	0/0	0/0	0/0	0/0	0/0	0/0	0/0	0|0	0/0	0/0	0/0	0/0	0/0	0/0	0/0	0|0	./.	0/0	0/0	0/0	0|0	0/0	0/0	0/0	0/0	0/0	0/0	0/0	0/0	0/0	0/1	.|.	0/0	0|0
Cq1B	17465996	Cq1B:17465996	C	T	678.14	PASS	.	GT	0|0	0/0	0|0	0/0	0/0	0/0	.|.	0/0	0/0	0/0	0/0	0/0	0/0	0/0	0|0	0/0	0/0	0/0	0|0	0|0	0/0	0|0	0/0	0/0	0/0	0/0	0/0	./.	0/0	0/0	0|0	0/0	0/0	0/0	0/0	0/0	0/0	0/0	0/1	./.	./.	0/0	0/0	0|0	0/0	0/0	0/0	0/0	0/0	./.	0/0	0/0	0/0	0/0	.|.	0/0	0|0
Cq1B	17466006	Cq1B:17466006	A	C	96.92	PASS	.	GT	0|0	0/0	0|0	0/0	0/0	0/0	.|.	0/0	0/0	0/0	0/0	0/0	0/0	0/0	0|0	0/0	0/0	0/0	0|0	0|0	0/0	0|0	0/0	./.	0/0	1/1	0/0	./.	0/0	0/0	0|0	0/0	0/0	0/0	0/0	0/0	0/0	0/0	0/0	./.	./.	0/0	0/0	0|0	0/0	0/0	0/0	0/0	0/0	./.	0/0	0/0	0/0	0/0	.|.	0/0	0|0
Cq1B	17466175	Cq1B:17466175	C	T	364.19	PASS	.	GT	0|0	0/0	0|0	0/0	0/0	0/0	0|0	0/0	0/0	0/0	0/0	0/0	0/0	0/1	.|.	0/0	0/0	0/0	0|0	0|0	0/0	0|0	0/0	0/0	0/0	./.	0/0	0/0	0/0	0/0	0|0	0/0	0/0	0/0	0/0	0/0	0/0	0/0	0/0	./.	0/0	0/0	0/0	0|0	0/0	0/0	0/0	0/0	0/0	./.	0/0	0/0	0/0	0/0	0|0	0/0	0|0
Cq1B	17468519	Cq1B:17468519	C	T	5823.56	PASS	.	GT	0|0	0/0	.|.	0/0	0/0	0/0	0|0	0/0	0/0	0/0	0/0	0/0	0/0	0/0	.|.	0/0	0/0	0/0	.|.	0|0	0/0	.|.	0/0	./.	0/0	./.	0/0	0/0	./.	0/0	0|0	0/0	0/0	0/0	0/0	0/0	0/0	0/0	0/0	./.	0/0	0/0	0/0	0|0	0/0	./.	0/0	0/0	0/0	0/0	0/0	0/0	0/0	0/0	.|.	0|1	.|.
Cq1B	17536161	Cq1B:17536161	G	A	66151.5	PASS	.	GT	1|1	1/1	0|0	./.	0/0	./.	0|0	1/1	0/0	1/1	1/1	0/0	1/1	1/1	.|.	0/1	1/1	0/0	0|0	0|0	1/1	.|.	1/1	0/0	./.	0/0	./.	0/0	0/0	./.	0/1	1/1	1/1	./.	0/0	0/0	1/1	0/1	1/1	./.	0/0	0/0	./.	1|1	1/1	0/0	1/1	0/1	1/1	0/0	./.	1/1	0/0	1/1	0|0	1|1	0|0
Cq1B	17541701	Cq1B:17541701	C	G	10203.4	PASS	.	GT	0|0	0|1	0|0	0/0	./.	0/1	0|0	0/0	0/0	0/1	0/0	./.	0/1	0/0	.|.	0/0	0/0	./.	0|0	0/1	0/0	0|0	./.	0/0	./.	0/0	0/0	0/0	0/0	0|1	0/0	0/0	0/0	0/0	0/0	0/0	0/0	0/0	0|1	0/0	0/0	0/1	0/0	0|1	0/0	0/0	./.	./.	0/0	0/0	0/1	0/0	0/0	0/0	0|0	0|0	.|.
Cq1B	17551276	Cq1B:17551276	G	A	4177.94	PASS	.	GT	0|0	0|0	0|0	./.	0/0	0/0	0|0	0/0	0/0	0/0	0/0	0/0	0/0	0/0	0|0	0/0	0/0	0/0	0|0	0/0	1/1	0|0	0/0	0/0	0/0	./.	0/0	0/0	./.	0|0	0/0	0/0	0/0	0/0	0/0	0/0	./.	0/0	0|0	./.	./.	0/0	./.	0|0	0/0	./.	0/0	0/0	0/0	0/0	0/0	./.	0/0	0/0	.|.	0|0	0|0
Cq1B	17568830	Cq1B:17568830	C	A	9514.29	PASS	.	GT	0|0	0|0	0|0	0/0	0/0	0/0	0|0	0/0	./.	0/0	0/0	0/0	0/0	0/0	0|0	0/0	0/0	0/0	0|0	0/0	0/0	0|0	0/0	0/0	0/1	./.	0/0	0/0	0/0	0|0	./.	0/0	0/0	0/1	0/0	0/0	0/0	0/0	.|.	0/0	0/0	./.	0/0	0|0	0/0	0/0	0/0	./.	0/0	0/0	0/1	0/0	0/0	0/0	0/1	0|0	0|0
Cq1B	17568847	Cq1B:17568847	T	G	16834.9	PASS	.	GT	0|0	0|0	0|0	0|1	0/0	0/0	0|0	0/0	./.	./.	0/0	0/0	0/0	0/0	0|0	0/0	0/0	0/0	0|0	./.	0/0	0|0	0/0	0|1	0|1	./.	0|1	0/0	./.	0|0	./.	0|1	0/0	0|1	0/0	0|1	0/0	0/0	0|0	0/0	0/0	./.	0|1	0|1	0/0	0/0	0/0	./.	0/0	0/0	./.	0/0	0/0	0|1	0|1	0|1	0|0
Cq1B	17568858	Cq1B:17568858	T	A	163925	PASS	.	GT	1|1	1|1	1|1	.|.	0/0	1/1	0|0	1/1	./.	./.	1/1	1/1	1/1	1/1	0|0	1/1	1/1	0/0	0|0	./.	1/1	0|0	1/1	0|0	0/1	./.	0/1	0/0	./.	1|1	./.	0/1	1/1	0/1	0/1	0/1	1/1	1/1	1|1	0/0	0/0	./.	0/1	0/1	1/1	0/0	1/1	1/1	0/1	0/0	./.	1/1	1/1	0/1	0/1	0/1	0|0
Cq1B	17575471	Cq1B:17575471	G	A	11632.4	PASS	.	GT	0|0	0/1	0|0	0|0	0/0	0/0	0|0	0/1	0/0	0/1	./.	0/0	0/0	0/0	.|.	0/0	0/0	0/0	0|0	0/1	0/0	0|0	0/1	0|0	0/1	./.	0/1	0/0	0/0	0/1	0/1	0/1	0/1	0/0	0/0	0/0	0/0	0/0	0/1	./.	0/0	0/0	0/0	0/0	0/0	./.	0/1	0/1	0/1	./.	0/1	0/0	0/0	0/1	0/0	0/1	.|.
Cq1B	17590568	Cq1B:17590568	A	G	11531.6	PASS	.	GT	0|0	0/0	0|0	0|0	0/0	0/0	0|0	0/0	0/0	0/0	0/0	0/0	0/0	0/0	0|0	0/0	0/0	0/0	0|0	0/0	0/0	0|0	0/0	0|0	0/0	0/1	./.	./.	0/0	0/0	0/0	0/0	0/0	0/0	0/0	0/0	0/0	0/0	0/0	./.	0/0	0/0	0/0	0/0	0/0	0/0	0/0	0/0	0/0	0/0	0/0	0/0	0/1	0/0	./.	0/0	0|0
Cq1B	17590614	Cq1B:17590614	T	A	147613	PASS	.	GT	0|1	0|1	0|0	.|.	0|1	0|1	.|.	1/1	0|1	0|1	0|1	./.	./.	0|1	0|0	0/0	0|1	./.	0/1	0|1	0|1	0|0	0|1	.|.	0|1	./.	./.	0/0	0|1	0|1	0|1	0|1	0/1	1/1	0|1	0|1	0|1	0|1	0|1	./.	0|1	0|1	0|1	0|1	0|1	0|1	0/0	0/0	0|1	0|1	0/1	0|1	0/1	0|1	./.	0|1	.|.
Cq1B	17590774	Cq1B:17590774	C	G	19520.4	PASS	.	GT	0|0	0|0	0|0	.|.	0|0	0|0	0|0	0/0	0|0	0|0	0|0	0/0	0/0	0|0	0|0	0/0	0|0	0/0	./.	0|0	0|0	0|0	0|0	0|0	0|0	./.	0/0	0/0	0|0	0|0	0|0	0|0	0/0	./.	0|0	0|0	0|0	0|0	0|0	0/0	0|0	0|1	0|0	0|0	0|0	0|0	0/0	./.	0|0	0|0	0/0	0|0	0/0	0|0	0/0	0|0	0|0
Cq1B	17590777	Cq1B:17590777	A	G	111292	PASS	.	GT	0|1	0|1	0|0	.|.	0|0	0|1	0|0	0|1	0|1	0|1	0|1	0|1	0/0	0|1	0|0	0/0	0|1	0/0	./.	0|1	0|1	0|0	0|0	.|.	0|0	./.	0/0	0/0	0|0	0|1	.|.	0|1	0/1	./.	0|1	0|1	0|1	.|.	0|1	0/0	0|0	0|1	0|1	0|1	0|1	0|0	0/1	./.	0|1	0|0	0/1	0|1	0/0	0|1	0/0	0|1	0|0
Cq1B	17590799	Cq1B:17590799	T	A	199067	PASS	.	GT	0|1	0|1	0|0	1|1	0|1	0|1	0|0	0|1	0|1	0|1	0|1	0|1	0|1	0|1	0|1	0/0	0|1	0|1	0/0	0|1	0|1	0/1	0|0	.|.	0|0	0/0	0|1	0|1	0|1	0|1	0|1	0|1	0|1	./.	0|1	0|1	0|1	.|.	0|1	0|1	0|1	0|1	0|1	0|1	0|1	0|1	0|1	./.	0|1	0|1	0|1	0|1	./.	0|1	0/0	0|1	0|1
Cq1B	17592202	Cq1B:17592202	A	G	125665	PASS	.	GT	0/1	0/1	0/1	.|.	0/1	0/1	0/1	0/1	0/1	0/1	0/1	0/1	0/1	0/1	0/1	0/1	0|0	0/1	0/1	0/1	0/1	0/1	0/1	0|0	0/1	0/1	0|0	0/1	0/1	0/1	0/1	0/1	0/1	0/1	0/1	0/1	0/1	0/1	0/1	0/1	0/1	0/1	0/1	0/1	0/1	0|1	0/1	0/1	0/1	.|.	0|0	0/1	0/1	0/1	0/1	0/1	0/1
Cq1B	17592236	Cq1B:17592236	T	G	143393	PASS	.	GT	0|1	0|1	0|1	.|.	0/0	0|1	0|1	0|1	0|1	0|1	0/0	0|1	0|1	0|1	0|1	0|1	0|1	0|1	./.	0|1	0|1	0|1	0|1	.|.	0|1	0|1	0|0	0|1	0|1	0|1	0|1	0|1	0|1	0|1	0|1	0|1	0|1	0|1	0|1	0|1	0|1	0|1	0|1	0|1	0|1	0|1	0|1	0|1	0|1	.|.	0|0	0|1	0/0	0|1	0|1	0/0	0|1
Cq1B	17592292	Cq1B:17592292	G	A,C	75220.6	PASS	.	GT	0|1	0|0	0|1	.|.	0/0	0|1	0|1	0|0	0|1	0|1	./.	0|0	0|1	0|0	.|.	0|2	0|1	0/1	0|1	0|1	0|0	0|1	.|.	0|0	0|1	0|0	0|0	.|.	0|0	0/1	0|0	0|1	0|1	0|1	0|0	0|1	0/1	0|1	0|1	0|1	0|0	0|0	0|1	0|0	0|1	0|1	.|.	0|2	0|1	0|0	0|0	0|1	0/0	0|0	0|0	0/0	0/1
Cq1B	17592478	Cq1B:17592478	G	A	145738	PASS	.	GT	0/1	0/1	0/1	.|.	0/1	0/1	0/1	0/1	0/1	0/1	0/1	0/1	0|0	0/1	0/1	0/1	0/1	0/1	0/1	0|0	0|0	0/1	0/1	0/1	0/1	.|.	.|.	0/1	0|0	0/1	0/1	0/1	0/1	0/1	0/1	0/1	0/1	0/1	0/1	0/1	0/1	0/1	0/1	0/1	0/1	0/1	0/1	0/1	0/1	0|0	0/1	0/1	0/1	0/1	1|1	./.	0/1
Cq1B	17592568	Cq1B:17592568	T	A	177598	PASS	.	GT	0/1	0/1	0/1	0/1	0/1	0/1	0/1	0/1	0/1	0/0	0/1	0/1	0/1	0/1	1/1	0/1	0|1	0/1	0/1	0/1	0/1	0/1	0/1	0/1	0/1	.|.	0/1	0/1	0/1	0/1	0/1	0/1	0/1	0/1	0/1	0/1	0/1	0/1	0/1	0/1	0/1	0/1	0/1	0/1	0/1	0/1	0/1	0/1	0/1	.|.	0/1	0/1	0/1	0/1	0/1	0/1	0/1
Cq1B	17592689	Cq1B:17592689	T	C	134290	PASS	.	GT	0/1	0/1	0/1	0/1	0/1	0/1	0/1	0/1	0/1	0/0	0/1	0/1	0/1	0/1	0/1	0/1	0/1	0/1	0/1	0/1	0/1	0/1	0/1	0/1	0/1	.|.	./.	0/1	0/1	0/1	0/1	0/1	0/1	0/1	0/1	0/1	0/1	0/1	0/1	0/1	0/1	0/1	0/1	0/1	0/1	0/1	0/1	0/1	0/1	0/1	0/1	0/1	0/1	0/1	0/1	0/1	0/0
Cq1B	17592764	Cq1B:17592764	A	G	36507.7	PASS	.	GT	0/1	0/1	0/1	./.	0/1	0/1	0/0	0/0	0/0	0/0	0/0	0/1	0/0	0/0	0/1	0/1	0/0	0/1	0/1	0/1	0/1	0/1	0/0	0/0	0/1	0|0	0/0	0/1	0/0	0/1	0/1	./.	0/0	./.	0/0	0/1	0/0	0/0	0/1	./.	0/0	0/1	0/1	0/1	0/1	0/1	0/0	0/1	0/0	0/1	0/0	0/0	0/1	0/1	0/0	./.	0/0
Cq1B	17593704	Cq1B:17593704	G	A	53789.1	PASS	.	GT	0|1	0|1	0/0	./.	0|1	0/0	0|1	0|1	./.	0/0	./.	0/0	./.	0|1	0|1	0|1	0/0	0|1	0|1	0/0	0|1	0/0	0/0	0|1	1/1	0|0	0/0	0/0	0|1	0|1	0/0	0|1	0/0	0|1	0|1	0|1	0|1	0|1	./.	./.	0/0	0/0	0|1	./.	0|1	0|1	./.	./.	0|1	0|1	0/0	0|1	0/0	0|1	0|1	0|1	0|1
Cq1B	17594266	Cq1B:17594266	T	A	243540	PASS	.	GT	0|1	0|1	0|1	./.	0|1	0|1	0|1	0|1	0|1	0/0	0/1	0|1	0|1	0|1	0|1	0|1	0|1	0|1	0|1	0|1	0|1	0|1	0|1	0|1	0|1	0|1	0|1	0|1	0|1	0|1	0|1	0|1	0|1	.|.	0|1	0|1	0|1	0|1	0|1	0|1	0|1	0|1	0|1	0|1	0|1	0|1	0|1	0|1	.|.	0|1	0|1	0|0	0|1	0|0	0|1	0|1	.|.
Cq1B	17594339	Cq1B:17594339	A	G	236568	PASS	.	GT	0|1	0|1	0|1	0/0	0|1	0|1	0|1	0|1	0|1	0/0	0|1	0|1	0|1	0|1	0|1	0|1	0|1	0|1	0|1	0|1	0|1	0|1	0|1	0|1	0|1	.|.	0|1	0|1	0|1	.|.	0|1	0|1	0|1	.|.	0|1	0|1	0|1	0|1	0|1	0|1	0|1	0|1	0|1	0|1	0|1	0|1	0|1	0|1	0|0	0|1	0|1	0|1	0|1	0|1	0|1	.|.	0|1
Cq1B	17594369	Cq1B:17594369	A	G	245673	PASS	.	GT	0|1	0|1	0|1	0/0	0|1	0|1	0|1	0|1	0|1	0/1	0|1	0|1	0|1	0|1	0|1	0|1	0|1	0|1	0|1	0|1	0|1	0|1	0|1	0|1	0|1	.|.	0|1	0|1	0|0	.|.	0|1	0|1	0|1	.|.	0|1	0|1	0|1	0|1	0|1	0|1	0|1	0|1	0|1	0|1	0|1	0|1	0|1	0|1	.|.	0|1	0|1	0|1	0|1	0|1	0|1	.|.	0|1
Cq1B	17594504	Cq1B:17594504	G	A	182556	PASS	.	GT	0/1	0/1	0/1	0/1	0/1	0/1	0/1	0/1	0/1	0/1	0/1	0/1	0|0	0/1	0/1	0/1	0/1	0/1	0/1	1|1	0/1	0/1	0/1	0|0	0/1	.|.	0/1	0/1	0/1	0/1	0/1	0/1	0/1	0/1	0/1	0/1	0/1	0/1	0/1	0/1	0/1	0/1	0/1	0/1	0/1	0/1	0/1	0/1	.|.	0/1	.|.	0/1	0/1	0/1	0/1	0|0	.|.
Cq1B	17594654	Cq1B:17594654	A	G	136109	PASS	.	GT	0/1	0/1	0/1	0/1	0/1	0/1	0/1	0/1	0/1	0/1	0/1	0/1	0/1	0/1	0/1	0/1	0/1	0/1	0/1	0/1	0/1	0/1	0/0	0|0	0/1	0/1	0/0	0/1	0/1	0/1	0/1	0/1	0/1	0/1	0/1	0/1	0/1	0/1	0/1	0/1	0/1	0/1	0/1	0/0	0/1	0/1	0/1	0/1	0/1	0/1	0/1	0/1	0/0	0/1	0/0	0/1	0/1
Cq1B	17594680	Cq1B:17594680	G	A	137573	PASS	.	GT	0/1	0/1	0/1	0/1	0/1	0/1	0/1	0/1	0/1	0/1	0/1	0/1	0/1	0/1	0/1	0/1	0/1	0/1	0/1	0/1	0/1	0/1	0/0	0|0	0/1	0/1	0/1	0/1	0/1	0/1	0/1	0/1	0/1	0/1	0/1	0/1	0/1	0/1	0/1	0/0	0/1	0/1	0/1	0/0	0/0	0/1	0/1	0/1	0/1	0/1	0/1	0/1	0/0	0/1	./.	0/0	0/1
Cq1B	17594711	Cq1B:17594711	G	C	123784	PASS	.	GT	0|1	0|1	0/0	./.	0|1	0|1	0|1	0/0	0/0	0|1	0|1	0|1	0|1	0|1	0|1	0|1	0|1	0|1	0|1	./.	0|1	0|1	0/0	0|0	0|1	./.	0/0	0|1	0|1	0/0	0|1	0|1	0|1	0|1	0|1	0|1	0|1	0|1	0/0	0/0	0|1	0|1	0|1	0/0	0/0	0|1	0/0	0|1	1/1	0|1	0|1	0|1	0|1	0|1	./.	./.	0/0
Cq1B	17594775	Cq1B:17594775	G	A	39699.1	PASS	.	GT	0/1	0/1	0/0	0/0	0|0	0/1	0/1	./.	0/0	0/1	0/1	0/1	0|0	0/1	0/1	0|0	0|0	0|0	0/1	0/0	0/1	0|0	0/0	0|0	0|0	0/0	0/0	0|0	0|0	0/0	0|0	0/1	0/1	.|.	0/1	0/1	0/1	.|.	0/0	0/0	0|0	0/1	0/1	0/1	0/0	0|0	0/0	0/1	0/1	0|0	0/1	0|0	0|0	0/1	./.	0/0	0/0
Cq1B	17598049	Cq1B:17598049	G	A	1897.39	PASS	.	GT	0/0	./.	0/0	./.	0|0	0/0	0/0	0/0	0/0	0/0	0/0	0/0	0|0	0/0	./.	0|0	0|0	0|0	0/0	0/0	0/0	0|0	0/0	0|0	0|0	./.	0/0	0|0	.|.	0/0	0|0	0/0	0/0	.|.	0/0	0/0	0/0	0|0	0/0	0/0	.|.	0/0	0/0	./.	0/1	0|0	0/0	0/0	0/0	0|0	./.	0|0	0|0	0/0	./.	./.	0/0
Cq1B	17630150	Cq1B:17630150	C	A	13846.6	PASS	.	GT	0/0	0/0	0/0	./.	0|0	0/0	./.	./.	0/0	0/0	0/0	0/0	0|0	0/0	0/0	0|0	0|0	0|0	./.	./.	0/0	.|.	0/0	0|0	0|0	./.	0/0	0|0	0|0	0/0	0|0	0/0	0/0	0|0	0/1	0/0	0/0	0|0	0/0	./.	.|.	0/0	0/0	0/0	0/0	0|0	0/0	0/0	0/0	0|0	0/0	.|.	0|0	./.	0/0	0/0	0/0
Cq1B	17634606	Cq1B:17634606	C	A	6985.49	PASS	.	GT	0/0	0/0	./.	0/0	0|0	0/0	0/0	0/1	0/0	./.	1/1	0/0	0|0	0/0	./.	0|0	0|0	.|.	0/0	0/0	0/0	0|0	0/0	0|0	0|0	./.	0/0	0|0	0|0	./.	0|0	./.	0/0	0|0	0/0	0/0	0/0	0|0	0/0	./.	0|0	0/0	0/0	0/0	./.	0|0	0/0	0/0	./.	0|0	1/1	0|0	0|0	0/0	./.	0/0	0/0
Cq1B	17636196	Cq1B:17636196	C	T	47.45	PASS	.	GT	0/0	0/0	0/0	./.	.|.	./.	0/0	0/0	0/0	./.	0/0	0/0	0|0	0/0	./.	0/1	0|0	0|0	./.	0/0	0/0	0|0	./.	0|0	0|0	./.	0/0	0|0	0|0	0/0	0|0	0/0	0/0	0|0	0/0	0/0	0/0	0|0	0/0	./.	.|.	0/0	0/0	0/0	0/0	0|0	0/0	0/0	0/0	0|0	./.	0|0	0|0	0/0	0/0	0/0	0/0
Cq1B	17650891	Cq1B:17650891	C	T	5128.01	PASS	.	GT	0/0	0/0	0/0	./.	0|0	0/0	./.	0/0	0/0	0/0	0/0	0/0	0|0	0/0	0/0	0/0	0|0	0|0	0/0	0/0	0/0	0|0	0/0	0|0	0|0	./.	0/0	1|1	0|0	0/0	0|0	0/0	0/0	0|0	0/0	0/0	./.	0|0	0/0	0/0	0|0	0/0	0/0	0/1	0/0	1|1	0/0	0/0	0/0	0|0	0/0	0|0	0|0	0/0	0/0	0/0	./.
Cq1B	17660357	Cq1B:17660357	C	A	12272.8	PASS	.	GT	0/0	0/0	0/0	./.	1|1	0/0	0/0	0/0	0/0	0/0	0/0	0/0	0|0	0/0	1/1	0/0	0|0	.|.	1/1	0/0	0/0	0|0	0/0	0|0	0|0	0/0	0/0	0|0	0|0	0/0	0|0	0/0	0/0	0|0	0/0	0/0	0/0	0|0	0/0	./.	.|.	0/0	./.	0/0	0/0	0|0	0/0	0/0	0/0	0|0	0/0	0|0	0|0	0/0	0/0	0/0	0/0
Cq1B	17661759	Cq1B:17661759	T	A	182877	PASS	.	GT	1/1	1/1	1/1	./.	0|0	1/1	0/0	1/1	1/1	1/1	1/1	1/1	1|1	1/1	0/0	1/1	0/1	0|0	0/0	0/1	1/1	0|0	1/1	0|0	1|1	0/1	1/1	0|0	0|0	1/1	1|1	./.	1/1	1|1	1/1	1/1	1/1	1|1	./.	./.	0|0	1/1	1/1	1/1	1/1	0|0	1/1	1/1	1/1	0|0	1/1	1|1	1|1	1/1	./.	1/1	0/0
Cq1B	17677269	Cq1B:17677269	A	C	14546.4	PASS	.	GT	0/0	0/0	0/0	0/0	0|0	0/0	0/0	0/0	0/0	./.	0/0	0/0	0|0	0/0	./.	0/0	0/0	0|0	0/0	0/0	0/0	0|0	0/0	.|.	0|0	./.	0/0	0|0	0/1	./.	0|0	0/0	0/0	0|0	0/0	0/0	0/0	0|0	0/0	0/0	0|0	0/0	./.	0/0	./.	0|0	0/0	0/0	0/0	0|0	0/0	0|0	0|0	0/0	./.	0/0	0/0
Cq1B	17677443	Cq1B:17677443	G	A	2034.91	PASS	.	GT	0/0	1/1	0/0	0/1	0|0	0/0	0/0	0/0	0/0	0/0	0/0	0/0	.|.	0/0	./.	0/0	./.	.|.	0/0	0/0	0/0	0|0	./.	0|0	0|0	./.	0/0	0|0	0/0	./.	0|0	1/1	0/0	0|0	0/0	0/0	0/0	0|0	0/0	0/0	0|0	0/0	./.	0/0	0/0	0|0	./.	0/0	0/0	.|.	0/0	0|0	0|0	0/0	./.	0/0	0/0
Cq1B	17688239	Cq1B:17688239	G	A	407.93	PASS	.	GT	0/1	0/0	0/0	./.	0|0	0/0	0/0	./.	0/0	0/0	0/1	0/0	0|0	0/0	0/0	0/0	0/0	0|0	0/0	0/0	0/0	0|0	./.	0|0	0|0	./.	0/0	0|0	0/0	0/0	0|0	0/0	0/0	0|0	0/0	0/0	./.	0|0	./.	./.	0|0	0/0	0/0	0/0	0/0	0|0	./.	0/0	0/0	0|0	0/0	.|.	0|0	0/0	./.	0/0	./.
Cq1B	17697655	Cq1B:17697655	T	C	4338.32	PASS	.	GT	./.	0/0	0|1	0/0	0|0	0/0	0/0	0/0	0/0	./.	0/0	0|1	.|.	0/0	0/0	0/0	0/0	0|0	0/0	0|1	0/0	0|0	0/0	0|0	0|0	./.	0/0	0|0	0/0	./.	0|0	0/0	./.	.|.	0/0	0|1	0/0	0|0	./.	0/0	0|0	0/0	0/0	0/0	0/0	0|0	0/0	0/0	0/0	0|0	./.	0|0	0|0	0/0	./.	0/0	0/0
Cq1B	17697785	Cq1B:17697785	G	A	22057.8	PASS	.	GT	0/0	./.	0|1	0/0	0|0	0/0	0/0	0/0	0|1	./.	0/0	0|1	0|0	0/0	0/0	0/0	0/0	0|0	0/0	0|1	0|1	0|1	0/0	0|1	.|.	./.	0|1	0|0	0/0	0/0	0|0	0/0	0/0	0|0	0/0	0|1	0/0	0|1	0/0	0/0	.|.	0/0	0|1	0/0	0/0	0|0	./.	0|1	0|1	.|.	./.	0|0	0|1	0/0	./.	./.	0/0
Cq1B	17699195	Cq1B:17699195	G	T	102086	PASS	.	GT	1/1	1/1	.|.	1/1	0|0	1/1	0/0	0/1	0|0	1/1	1/1	0/1	1|1	1/1	0/0	0/1	1/1	0|0	0/0	0|0	1|1	0|0	0/1	0|0	1|1	0/0	1|1	0|0	0/0	1/1	0|0	0/1	1/1	1|1	0/1	0|0	1/1	0/1	1/1	./.	0|0	0/0	0|0	1/1	1/1	0|0	0/1	0/1	1|1	0|0	1/1	0/1	0|0	1/1	0/0	./.	0/0
Cq1B	17707202	Cq1B:17707202	A	T	499.09	PASS	.	GT	0/0	0/0	0|0	0/0	.|.	0/0	0/0	0/0	0|0	0/0	0/0	0/0	0|0	0/0	0/0	0/0	0/0	0|0	0/0	0|0	0|0	0|0	0/0	0|0	0|0	./.	.|.	0|0	0/0	0/0	0|0	0/0	0/0	.|.	0/0	0|0	0/0	0/0	0/0	0/0	0|0	0/1	0|0	./.	0/0	.|.	./.	0/0	0|0	0|0	./.	0/0	0|0	./.	./.	./.	0/0
Cq1B	17708437	Cq1B:17708437	G	A	49261.7	PASS	.	GT	./.	0/0	0/1	./.	0|0	0/0	0/0	0/0	1|1	0/0	0/0	1/1	0|0	0/0	0/0	0/1	0/0	0|0	0/0	1|1	0/1	0|0	./.	0|0	0|0	1/1	0|0	0|0	0/0	0/0	0/1	0/0	0/0	.|.	0/1	1|1	0/0	0/1	0/0	./.	0/1	1/1	1|1	0/0	0/0	0|0	0/0	0/1	0|0	0|0	./.	0/0	1|1	0/0	1/1	./.	./.
Cq1B	17709908	Cq1B:17709908	C	T	381.19	PASS	.	GT	0/0	0/0	0/0	./.	.|.	0/0	./.	0/0	0|0	0/0	0/0	0/0	0|0	0/0	0/0	0/0	0/0	0|0	0/0	0|0	0/0	0|0	0/0	0|0	0|0	./.	0|0	0|0	0/0	0/0	0/0	0/0	0/0	.|.	0/0	0|0	0/0	0/0	0/0	./.	0/0	./.	0|0	0/0	0/0	0|0	0/1	0/0	0|0	0|0	0/0	0/0	0|0	0/0	0/0	0/0	./.
Cq1B	17772898	Cq1B:17772898	C	T	691.29	PASS	.	GT	0/0	0/0	./.	0/0	0|0	0/0	0/0	0/0	0|0	0/0	0/0	0/0	0|0	0/0	./.	0/0	0/0	0|0	./.	0|0	0/0	0|0	0/1	0|0	0|0	./.	.|.	0|0	0/0	0/0	0/0	0/0	0/0	0|0	0/0	0|0	0/0	0/0	0/0	0/0	./.	./.	.|.	0/0	0/0	.|.	0/0	0/0	0|0	0|0	0/0	0/0	0|0	0/0	0/0	0/0	./.
Cq1B	17782108	Cq1B:17782108	C	A	9733.95	PASS	.	GT	0|1	0/0	./.	0/0	0|0	0/0	0/0	0/0	0|0	0/0	0/0	./.	0|0	0/0	0/0	0|1	0/0	0|0	0/0	0|0	0/0	0|0	0/0	0|0	0|0	./.	.|.	0|0	0/0	0/0	0/0	0/0	0/0	0|0	0/0	0|0	0/0	0/0	0/0	0/0	0/0	0/0	0|0	0/0	0/0	0|0	./.	0/0	0|0	0|0	0/0	0/0	0|0	0/0	./.	0/0	./.
Cq1B	17782369	Cq1B:17782369	T	A,*	57227	PASS	.	GT	0/2	0/2	0/1	0|1	0|0	0/2	./.	1/2	0/1	0/2	0/2	0/1	0|0	0/1	0|1	0/2	0/1	0/2	0/1	0/1	0/2	0/1	0/2	0/1	0|2	0/0	0/1	0/1	0/0	0/1	0/1	0/2	0/2	0|2	0/1	0/1	0/1	0/1	0|2	./.	0/0	1/2	0|1	0/1	0/2	0|0	0/1	0/2	0/1	0|0	0/2	0/2	0/2	0/2	0|1	0/2	0/0
Cq1B	17782425	Cq1B:17782425	G	A	86480.7	PASS	.	GT	0/1	0/1	0/0	0|0	0|0	0/1	./.	0/1	0/1	0/1	0/1	0/1	0|0	0/1	0|0	0/1	0/1	0/1	0/1	0/1	0/1	0/0	0/1	0/1	0/1	0/0	0/1	0/1	./.	0/1	0/1	0/1	0/1	0/1	0/1	0/1	0/1	0/1	0/1	0/0	0/0	0/1	0|0	0/1	0/1	0|0	0/1	0/1	0/1	0|0	0/1	0/1	0/1	0/1	0|0	0/1	0/0
Cq1B	17791992	Cq1B:17791992	C	T	20184.5	PASS	.	GT	0/0	0/0	0/0	.|.	0|0	0/0	./.	0/0	./.	0/0	0/0	0/0	0|0	0/0	.|.	0/0	0/0	0/0	0/0	0/0	0/0	./.	./.	0/0	0/0	0/1	0/0	0/0	0/0	0/0	0/0	0/0	0/0	./.	0/0	0/0	0/0	0/0	./.	0/1	./.	./.	0|0	0/0	0/0	.|.	0/0	0/0	0/0	0|0	0/0	0/0	0/0	0/0	0|0	0/0	0/0
Cq1B	17799814	Cq1B:17799814	G	A	1599.75	PASS	.	GT	0/0	0/0	./.	.|.	0|0	0/0	0/0	0/0	0/0	0/0	0/0	0/0	0|0	0/0	0|0	0/0	0/0	0/0	0/0	0/0	0/0	0/0	0/0	0/0	0/0	./.	0/0	0/0	0/0	0/0	0/0	0/0	0/0	./.	0/0	0/0	0/0	0/0	0/0	./.	0/0	0/0	.|.	0/0	0/0	0|0	0/0	0/0	1/1	0|0	0/0	0/0	0/0	0/0	0|0	0/0	0/0
Cq1B	17812238	Cq1B:17812238	A	G	4662.94	PASS	.	GT	0/0	0/0	0/0	0|0	0|0	0/0	0/0	0/0	0/0	0/0	0/0	0/0	0|0	0/0	0|0	0/0	0/0	0/0	0/0	./.	0/0	0/0	./.	0/0	0/0	./.	0/0	0/0	0/0	0/0	0/0	0/0	0/0	0/0	0/1	0/0	0/0	0/0	0/0	0/0	0/0	0/0	0|0	0/0	0/0	0|0	0/0	0/0	./.	0|0	0/0	0/0	0/0	0/0	.|.	./.	0/0
Cq1B	17814691	Cq1B:17814691	C	T	3597.11	PASS	.	GT	0/0	0/0	0/0	.|.	0|0	0/0	0/0	0/0	0/0	0/0	0/0	0/0	0|0	0/0	.|.	0/0	0/0	0/0	0/0	0/0	0/0	0/0	0/0	./.	0/0	./.	0/0	0/0	0/0	0/0	0/0	0/0	0/0	./.	0/0	0/0	0/0	0/0	0/0	./.	0/0	0/0	0|0	./.	0/0	0|0	0/0	0/0	0/0	0|0	0/0	0/0	0/0	0/0	0|0	0/0	0/1
Cq1B	17815374	Cq1B:17815374	G	A	4896.91	PASS	.	GT	./.	0/1	0/0	0|0	0|0	0/0	0/0	0/0	0/0	0/0	0/0	0/0	0|0	0/0	.|.	0/0	0/0	./.	0/0	0/0	0/0	0/0	0/0	0/0	0/0	./.	0/0	0/0	0/0	0/0	0/0	0/0	0/0	./.	0/0	0/0	0/0	0/0	0/0	./.	./.	0/0	0|0	0/0	./.	0|0	0/0	0/0	0/0	0|0	./.	0/0	0/0	0/0	.|.	0/0	0/0
Cq1B	17869486	Cq1B:17869486	C	T	4513	PASS	.	GT	0/0	0/0	0/0	0|0	0|0	0/0	./.	./.	0/0	./.	0/0	0/0	0|0	0/0	0|0	0/0	0/0	0/0	0/0	0/0	0/0	0/0	0/0	0/0	./.	0/0	0/0	0/0	0/0	0/0	0/0	0/0	0/1	./.	0/0	0/0	./.	0/0	0/0	0/0	0/0	0/0	0|0	0/0	0/0	.|.	0/0	0/0	0/0	0|0	0/0	0/0	0/0	0/0	0|0	./.	0/0
Cq1B	17872238	Cq1B:17872238	C	T	92.77	PASS	.	GT	./.	0/0	0/0	.|.	0|0	0/0	0/0	0/0	0/0	0/0	0/0	./.	0|0	0/0	0|0	0/0	0/0	0/0	0/0	0/0	0/0	0/0	0/0	0/0	0/0	./.	0/0	0/0	0/0	0/0	./.	0/0	0/0	0/0	0/0	0/0	./.	0/0	0/0	0/0	0/0	0/0	0|0	0/0	0/0	0|0	0/0	0/0	0/0	0/1	0/0	0/0	0/0	0/0	.|.	0/0	0/0
Cq1B	17885792	Cq1B:17885792	A	T	23192.9	PASS	.	GT	0/0	0/0	0/0	.|.	0|0	0/0	0/0	0/0	0/0	./.	0/0	0/0	0|0	0/0	0|0	0/0	0/0	./.	0/0	0/0	1/1	0/0	0/0	0/0	0/0	./.	0/0	0/0	0/0	0/0	0/0	0/0	0/0	./.	0/0	0/0	./.	0/0	0/0	0/1	./.	0/0	0|0	0/0	0/0	0|0	0/0	0/0	0/0	0/0	0/0	0/0	0/0	0/0	.|.	0/0	0/0
Cq1B	18007782	Cq1B:18007782	C	A	127.28	PASS	.	GT	0/0	0/0	0/0	.|.	.|.	0/0	0/0	0/1	./.	0/0	0/0	./.	0|0	0/0	0|0	0/0	0/0	0/0	0/0	0/0	0/0	0/0	./.	0/0	0/0	./.	0/0	0/0	0/0	0/0	0/0	./.	0/0	0/0	0/0	0/0	0/0	0/0	0/0	0/0	0/0	0/0	0|0	0/0	0/0	.|.	./.	0/0	0/0	0/0	0/0	0/0	0/0	0/0	.|.	./.	0/0
Cq1B	18097051	Cq1B:18097051	C	T	97.52	PASS	.	GT	0/0	0/0	0/1	.|.	.|.	0/0	0/0	0/0	0/0	0/0	0/0	0/0	0|0	0/0	.|.	0/0	0/0	0/0	0/0	0/0	0/0	0/0	0/0	0/0	0/0	./.	0/0	0/0	0/0	0/0	0/0	0/0	0/0	0/0	0/0	0/0	0/0	0/0	./.	0/0	0/0	0/0	0|0	./.	0/0	0|0	0/0	0/0	./.	0/0	0/0	0/0	0/0	0/0	.|.	0/0	0/0
Cq1B	18104612	Cq1B:18104612	T	A	205.78	PASS	.	GT	0/0	0/0	0/0	0|0	0|0	0/0	0/0	0/0	0/0	0/0	0/0	0/0	0|0	0/0	.|.	1/1	0/0	0/0	0/0	0/0	0/0	0/0	0/0	0/0	0/0	0/0	0/0	./.	0/0	0/0	0/0	0/0	0/0	./.	0/0	0/0	0/0	0/0	0/0	0/0	0/0	0/0	0|0	0/0	0/0	0|0	0/0	0/0	0/0	0/0	./.	0/0	0/0	0/0	.|.	0/0	0/0
Cq1B	18106656	Cq1B:18106656	A	G	6233.45	PASS	.	GT	0/0	0/0	./.	0|0	0|0	0/0	0/0	0/0	0/0	0/0	0/0	0/0	0|0	0/0	0|0	0/0	0/0	0/0	0/0	./.	0/0	0/0	./.	./.	0/0	./.	0/0	0/0	0/0	./.	./.	0/0	0/0	0/0	0/0	0/0	0/0	0/0	0/0	0/0	0/0	0/0	0|0	0/0	0/0	0|0	0/0	0/0	0/0	0/0	0/0	0/0	1/1	0/0	.|.	./.	0/0
Cq1B	18113081	Cq1B:18113081	A	G	2423.48	PASS	.	GT	0/0	0/0	0/0	.|.	0|0	0/0	./.	0/0	0/0	0/0	0/0	0/0	0|0	0/0	0|0	0/0	0/0	0/0	0/0	./.	0/0	0/0	0/0	0/0	0/0	./.	0/0	0/0	0/0	0/0	./.	0/1	0/0	./.	0/0	./.	0/0	0/0	0/0	./.	0/0	0/0	.|.	0/0	0/0	0|0	0/0	0/0	./.	0/0	0/0	0/0	./.	0/0	0|0	0/0	0/0
Cq1B	18141754	Cq1B:18141754	A	G	95623.7	PASS	.	GT	1/1	1/1	0/0	.|.	0|0	1/1	0/0	1/1	0/0	1/1	1/1	./.	1|1	1/1	0|0	0/1	1/1	0/0	0/0	0/1	0/0	0/0	1/1	0/0	1/1	./.	0/1	0/0	0/0	./.	0/0	1/1	1/1	./.	0/1	0/0	1/1	0/0	0/1	0/0	0/0	1/1	0|0	1/1	1/1	0|0	./.	0/1	1/1	0/0	1/1	0/1	0/0	1/1	.|.	1/1	./.
Cq1B	18141958	Cq1B:18141958	G	C	7626.01	PASS	.	GT	0/0	0/0	0/0	.|.	0|0	0/0	1/1	0/0	0/0	0/0	0/0	./.	0|0	0/0	0|0	0/0	0/0	0/0	0/0	0/0	0/0	1/1	0/0	0/0	./.	./.	0/0	./.	0/0	./.	0/0	0/0	./.	0/0	0/0	0/0	0/0	0/0	0/0	0/0	0/0	0/0	0|0	0/0	0/0	0|0	0/0	./.	0/0	0/0	0/0	0/0	0/0	0/0	.|.	0/0	0/0
Cq1B	18914516	Cq1B:18914516	A	G	156067	PASS	.	GT	1/1	1/1	1/1	1|1	0|0	./.	0/0	1/1	./.	1/1	1/1	1/1	1|1	./.	0|0	1/1	1/1	0/0	0/0	1/1	1/1	0/0	1/1	0/0	1/1	./.	1/1	0/0	0/0	1/1	1/1	1/1	0|1	1/1	1/1	1/1	1/1	1/1	1/1	0/0	0/0	./.	1|1	1/1	1/1	0|0	1/1	1/1	1/1	./.	./.	./.	1/1	1/1	.|.	./.	0/0
Cq1B	19012745	Cq1B:19012745	G	T	134.13	PASS	.	GT	0/0	0/0	0/0	0|0	.|.	0/0	0/0	0/0	0/0	0/0	0/0	0/0	0|0	0/0	.|.	0/0	0/0	0/0	0/0	0/0	0/0	./.	0/0	0/0	0/0	0/0	0/0	0/0	0/0	0/0	0/0	0/0	0|0	0/0	0/0	0/0	0/0	0/0	0/0	./.	./.	./.	0/1	0/0	0/0	0|0	0/0	0/0	0/0	0/0	0/0	0/0	0/0	0/0	.|.	0/0	0/0
Cq1B	19029377	Cq1B:19029377	G	A	12315.8	PASS	.	GT	0/0	0/0	0/0	0|0	0/1	0/0	0/1	0/0	0/0	0/0	0/0	0/0	0|0	0/0	0|0	0/0	0/0	0/1	0/0	0/0	0/0	./.	0/0	0/0	0/0	0/0	0/0	0/0	0/0	0/0	0/0	0/0	0|0	0/0	0/0	0/0	0/0	0/0	0/0	./.	./.	0/0	0/0	0/0	0/0	0|0	0/0	0/0	./.	0/1	./.	0/0	0/0	0/0	0|0	0/0	0/0
Cq1B	19029518	Cq1B:19029518	C	G	64592.1	PASS	.	GT	0/1	0/1	0/1	0/1	0/0	0/1	0/0	0/1	0/1	0/1	0/1	0/0	0|0	0/1	0|0	0/1	0/1	0/0	0/0	0/1	0/1	0/1	0/1	0/0	0/1	0/1	0/1	0/0	0/0	0/1	0/0	0/1	0/1	0/1	0/0	0/1	0/0	0/1	0/1	0/0	0/0	0/0	0/0	0/1	0/1	.|.	0/1	0/1	0/1	0/0	0/1	0/1	0/0	0/1	.|.	0/1	0/0
Cq1B	19029630	Cq1B:19029630	A	T	26220.9	PASS	.	GT	0/0	0|1	0/0	./.	0|1	0|1	0|1	0|1	0|1	0|1	0|1	0/0	0|0	0|1	0|0	0/0	0|1	0|1	0/0	0|1	0/0	0|1	./.	0/0	0|1	0/0	0/0	0/0	0/0	0/0	0/0	0/0	0|1	./.	0|1	0|1	0/0	0/0	0|1	0/0	0/0	./.	0|1	0|1	./.	0|0	0|1	0|1	0/0	0|1	./.	0|1	0/0	0/0	0|0	0/0	0/0
Cq1B	19029936	Cq1B:19029936	T	C	149173	PASS	.	GT	0/1	0/1	0/1	0/0	0/1	0/1	0/1	0/1	0/1	0/1	0/1	0/1	0/1	0/1	.|.	0/1	0/1	0/1	0/0	0/1	0/1	0/1	0/1	0/1	0/1	0/1	0/1	./.	0/0	0/1	0/1	0/1	0/1	0/1	0/1	0/1	0/1	0/1	0/1	0/0	0/0	1/1	0/1	0/1	0/1	0|0	0/1	0/1	0/1	0/1	0/1	0/1	0/1	0/1	0/1	0/1	./.
Cq1B	19030070	Cq1B:19030070	T	C	160658	PASS	.	GT	0|1	0|1	0|1	0|1	0|1	0|1	0|1	0|1	0|1	0|1	0|1	0|1	./.	0|1	.|.	0|1	0|1	0/0	0/0	0|1	0|1	0|1	0|1	0|1	0|1	0|1	0|1	0/0	0/0	0/0	0|1	0|1	0|1	0|1	0|1	0|1	0|1	0|1	0|1	0/0	./.	./.	./.	0|1	0|1	0|0	0|1	0|1	0|1	0|1	1/1	0|1	0|1	0|1	0|1	0|1	0/0
Cq1B	19030147	Cq1B:19030147	C	A	26910.5	PASS	.	GT	0|0	0|0	0|0	0|0	.|.	0|1	0|0	0|0	0|0	0|0	0|0	.|.	./.	0|0	.|.	0|1	0|0	0/0	0/0	0|0	0|0	0|0	0|0	0|1	0|0	0|1	0|0	0/0	0/0	0/0	0|1	0|0	0|0	.|.	0|1	0|0	0|0	0|0	0|0	./.	0/0	./.	0/0	0|0	0|0	0|0	.|.	0|0	0|0	0|0	0/0	0|0	0|1	0|0	0|0	0|0	0/0
Cq1B	19059285	Cq1B:19059285	T	C	4080.95	PASS	.	GT	0|0	0|0	.|.	0|0	0|0	0|0	0|0	0|0	0|0	0|0	0|0	0|0	./.	0|0	0|0	0|0	0|0	0/0	0/0	0|0	0|0	0|0	0|0	0|0	0|0	.|.	0|0	0/0	1/1	0/0	.|.	.|.	0|0	0|0	0|0	0|0	0|0	0|0	0|0	0/0	0/0	./.	0/0	0|0	0|0	.|.	0|0	0|0	.|.	0|0	0/0	.|.	0|0	0|0	0|0	0|0	./.
Cq1B	19061561	Cq1B:19061561	G	A	942.62	PASS	.	GT	0|0	0|0	0|0	0|0	0|0	0|0	0|0	.|.	.|.	0|0	0|0	.|.	0/0	0|0	.|.	0|0	0|0	0/0	0/0	0|0	0|0	.|.	0|0	0|0	0|0	.|.	0|0	1/1	0/0	0/0	0|0	0|0	0|0	0|0	0|0	0|0	0|0	0|0	0|0	0/0	0/0	./.	0/0	.|.	0|0	0|0	0|0	.|.	0|0	0|0	0/0	.|.	0|0	0|0	0|0	0|0	0/0
Cq1B	19152849	Cq1B:19152849	G	T	1026.31	PASS	.	GT	0|0	0|0	0|0	0|0	0|0	0/1	0|0	0|0	0|0	0|0	0|0	0|0	0/0	0|0	.|.	.|.	.|.	0/0	0/0	0|0	0|0	0|0	0|0	.|.	0|0	.|.	0|0	0/0	0/0	0/1	0|0	0|0	0/1	0|0	0|0	0|0	0|0	0|0	.|.	0/0	0/0	0/0	0/0	0|0	0|0	0|0	0|0	.|.	0|0	0|0	./.	.|.	0|0	0|0	.|.	0|0	0/0
Cq1B	19155637	Cq1B:19155637	T	C	1247.92	PASS	.	GT	0|0	0|0	0|0	0|0	0|0	0/0	0|0	0|0	0|0	0|1	0|0	0|0	./.	0|0	0|0	0|0	0|0	0/0	0/0	0|0	0|0	0|0	.|.	0|0	0|0	.|.	.|.	0/0	./.	0/0	0|0	0|0	0/0	0|0	0|1	0|0	0|0	0|0	0|0	./.	0/0	0/0	0/0	0|0	.|.	0|0	0|0	0|0	0|1	0|0	./.	0|0	0|0	0|0	0|0	0|0	0/0
Cq1B	19156082	Cq1B:19156082	T	C	5185.01	PASS	.	GT	0|0	0|0	0|0	.|.	0|0	0/0	0|0	0|0	0|0	0/1	.|.	0|0	0/0	0|0	0|0	0|1	.|.	0/0	./.	0|0	0|0	0|0	0|0	0|0	0|0	.|.	.|.	0/0	0/0	0/0	0|0	.|.	0/0	0|0	0|0	0|0	0|0	.|.	0|0	0/0	./.	./.	0/0	0|0	.|.	0|0	0|0	0|0	0|0	0|0	0/0	0|0	0|0	0|0	0|0	0/1	0/0
Cq1B	19156131	Cq1B:19156131	A	G	9437.1	PASS	.	GT	0|0	0|0	0|0	.|.	0|0	0/0	0|0	0|0	0|0	0/1	0|0	0|0	0/0	0|0	0|0	0/1	0|0	0/0	0/0	0|0	0|0	0|0	0|0	0|0	0|0	.|.	0|0	0/0	0/0	0/1	0|0	.|.	0/0	0|0	0|0	0|0	0|0	.|.	0|0	0/0	./.	./.	0/1	0|0	.|.	0|0	0|0	.|.	0|0	0|0	./.	0|0	0|0	0|0	0|0	0/0	0/0
Cq1B	19205041	Cq1B:19205041	G	A	764.97	PASS	.	GT	0|0	0|0	0|0	0|0	0|0	0/0	0|0	.|.	0|0	./.	0|0	0|0	0/0	0|0	0|0	0/0	0|0	0/0	0/0	0|0	0|0	.|.	.|.	0|0	.|.	.|.	0|0	0/0	0/0	0/0	0|1	0|0	./.	0|0	0|0	0|0	0|0	0|0	0|0	./.	0/0	0/0	./.	0|0	0|0	0|0	0|0	0|0	.|.	0|0	0/0	0|0	0|0	0|0	.|.	0/0	0/0
Cq1B	19207645	Cq1B:19207645	C	G	1744.69	PASS	.	GT	0|0	0|0	0|0	0|0	0|0	0/0	.|.	0|0	0|0	0/0	0|0	0|0	./.	0|0	0|0	0/0	0|0	0/0	0/0	0|0	0|0	0|0	.|.	0|0	1|1	0|0	.|.	0/0	0/0	0/0	0|0	0|0	0/0	0|0	0|0	0|0	0|0	.|.	0|0	./.	0/0	0/0	0/0	0|0	0|0	.|.	0|0	0|0	.|.	.|.	0/0	0|0	0|0	0|0	.|.	0/0	0/0
Cq1B	19207703	Cq1B:19207703	C	T	362.15	PASS	.	GT	0|0	0|0	0|0	0|0	0|0	0/0	0|0	0|0	.|.	./.	0|0	0|0	./.	0|0	0|0	0/0	.|.	0/0	0/0	0|0	0|0	0|0	0|0	0|0	0|0	0|0	.|.	./.	0/0	0/0	0|0	0|0	0/0	0|0	0|0	0|0	0|0	0|0	0|0	./.	0/0	0/0	0/0	0|0	0|0	.|.	0|0	0|0	.|.	.|.	0/0	0|0	0|0	0|0	.|.	0/1	0/0
Cq1B	19224360	Cq1B:19224360	A	G	43.01	PASS	.	GT	0|0	0|0	0|0	0|0	0|0	0/0	0|0	0|0	0|0	0/0	0|0	0|0	0/0	0|0	0|0	./.	0|0	0/0	./.	0|0	0|0	.|.	0|0	0|0	.|.	0|0	0|0	0/0	0/0	0/0	0|0	0|0	0/0	.|.	0|0	0|0	0|0	0|1	0|0	0/0	./.	0/0	0/0	0|0	0|0	0|0	0|0	.|.	.|.	.|.	0/0	0|0	0|0	0|0	.|.	0/0	0/0
Cq1B	19357506	Cq1B:19357506	C	T	438.68	PASS	.	GT	0|0	.|.	0|0	.|.	0|0	0/0	0|0	0|0	0|0	0/0	0|0	0|0	0/0	0|0	.|.	0/0	0|0	./.	0/0	0|0	0|0	.|.	0|0	0|0	0|0	0|0	0|0	0/0	0/0	0/0	0|0	0|0	0/0	.|.	0|0	0|0	0|0	0|0	.|.	./.	./.	0/0	0/0	0|0	0|0	0|0	0|0	0|0	0|1	0|0	0/0	0|0	0|0	.|.	0|0	./.	0/0
Cq1B	19366153	Cq1B:19366153	C	T	30669.2	PASS	.	GT	0|0	0|0	0|0	.|.	0|0	0|1	0|0	0|0	0|0	0/1	0|0	0|0	0/1	0|0	.|.	0/0	0/1	0/0	0/0	0|0	0|1	0|1	0|0	0|1	0/1	0|1	0|0	0/0	0/0	0/0	0/1	0/1	0/0	0|0	0|0	0|0	.|.	0|0	0|0	0/0	0/0	0/0	0/1	0|0	0|0	0|0	0|0	0|0	0|0	0|0	0/0	0|0	0|1	0|0	0|0	0/0	0/0
Cq1B	19366181	Cq1B:19366181	C	G	6393.83	PASS	.	GT	0/1	0|0	0|0	.|.	0|0	0|0	0|0	0|0	0|0	0/0	0|0	0|0	0/1	0/1	.|.	0/0	0/0	0/0	0/0	0/1	0|0	0|0	0|0	0|0	0/0	0|0	0|0	0/0	0/0	0/1	0/0	0/1	0/0	0|0	0|0	0|0	.|.	0|0	0/1	0/0	0/0	0/0	0/0	.|.	0/1	0|0	.|.	0|0	0/1	0|0	0/0	0|0	0|0	0|0	0|0	0/0	0/0
Cq1B	19366288	Cq1B:19366288	C	A	12191.3	PASS	.	GT	0/1	0|0	0|0	.|.	0|0	0|0	0|0	0|0	0|0	0/1	0|0	0|0	0/1	0/0	.|.	0/0	0/0	0/0	0/0	0/1	0|0	0|0	0|0	0|0	0/0	0|0	0|0	0/0	0/0	0|1	0/0	0/1	0|1	0|1	0|0	0|0	0|0	0|0	0/1	0/0	0/0	0/0	0/0	0|0	0/1	0|0	0|0	0|0	0/0	.|.	0/0	0|0	0|0	0|0	0|0	0/0	0/0
Cq1B	19366360	Cq1B:19366360	T	A	69280.7	PASS	.	GT	0|1	0|1	0|0	.|.	.|.	0|1	0|0	0|0	0|0	0|1	0|0	0|0	0|1	0|1	0|0	0|1	0|1	0/0	0/0	0|1	0|1	0|1	0|0	0|0	0/1	0|1	0|0	0/0	0/0	0|0	0|1	0|1	0|0	0|0	0|1	0|0	0|0	0|1	0|1	0/0	0/0	0/0	0|1	0|0	0/0	0|0	0|0	0|1	0/0	0|0	0/0	0|1	0|1	0|0	0|0	0/0	0/0
Cq1B	19366495	Cq1B:19366495	T	C,G	103166	PASS	.	GT	0/2	1/2	0/1	.|.	.|.	0/1	0/1	0/1	0|1	0/2	0|0	0/1	0/2	1/2	.|.	0/1	1/2	0/1	0/0	0/1	1/2	1/2	0/1	0/2	1/2	1/2	.|.	0/1	0/1	0/1	0|2	0/2	0/1	0|0	0/2	0/1	0|0	0/2	0/2	0/0	0/1	0|1	0/2	0/1	0/0	0/1	0|1	0/1	./.	0/1	0/0	0/2	2|2	0|1	0/1	0/0	0/1
Cq1B	19366692	Cq1B:19366692	C	A	70569.8	PASS	.	GT	0/0	0|1	0/0	0|0	0|0	0|1	0/0	0|1	0|0	0|1	0|0	0/0	0|1	0|1	0|0	0/0	0|1	0/0	0/0	0|1	0|1	0|1	0|1	0|1	0|1	0|1	0|0	0/0	0/0	0/0	0|0	0|1	0/0	0|0	0|1	0/0	0|0	0/0	0|1	0/0	0/0	0|0	0|1	0/0	0/0	0/0	0|0	0/0	0/0	0/0	0/0	0|1	0|1	0|0	0/0	0/0	0/0
Cq1B	19366693	Cq1B:19366693	C	T	85531.5	PASS	.	GT	0/0	0/1	0/1	0|0	0/1	0/1	0/1	0|0	0/1	0/1	0/1	0/0	0|0	0/1	0/1	0/0	0|0	0/0	0/1	0/1	0|1	0/1	0/1	0/1	0|0	0|0	0/1	0/1	0/1	0/1	0/1	0/1	0/1	0|0	0/1	0/1	0/1	0/1	0|1	0/1	0/1	0/1	0/1	0/1	0/1	0/1	0/1	0/1	0/0	0/1	0/1	0|1	0/1	0/1	0/1	0/1	0/1
Cq1B	19483187	Cq1B:19483187	C	G	5542.33	PASS	.	GT	./.	0/0	0/0	0|0	0/0	0/0	0/0	0|0	0/0	0/0	0/0	0/0	.|.	0/0	./.	0/0	0|0	0/0	0/0	0/0	0|0	0/0	0/0	0/0	0|0	.|.	0/0	0/0	0/0	0/0	./.	0/0	0/0	0|0	0/0	1/1	0/0	./.	0|0	0/0	0/0	0/0	1/1	0/0	0/0	0/0	0/0	0/0	0/0	0/0	./.	0|0	0/0	0/0	0/0	0/0	0/0
Cq1B	19483218	Cq1B:19483218	C	T	59757.9	PASS	.	GT	./.	./.	1/1	0|0	0/0	0/0	0/0	0|0	1/1	0/0	0/0	1/1	0|0	0/0	./.	0/1	0|0	0/0	0/0	1/1	1|1	0/0	0/0	0/0	0|0	1|1	0/0	0/0	0/0	./.	1/1	0/0	0/0	0|0	0/1	1/1	0/0	./.	0|0	./.	0/0	1/1	1/1	0/0	0/0	0/0	0/0	0/0	0/0	0/0	0/0	0|0	1/1	0/0	0/1	./.	0/0
Cq1B	19486649	Cq1B:19486649	G	A	4051.13	PASS	.	GT	0/0	0/0	0/0	.|.	0/0	0/0	0/1	0|0	0/0	0/0	0/0	0/0	0|0	./.	./.	0/0	0|0	0/0	./.	0/0	0|0	0/0	0/0	0/0	0|0	.|.	./.	0/0	0/0	0/0	./.	./.	0/0	0|0	0/0	0/0	0/0	0/0	0|0	./.	0/0	0/0	0/0	0/0	0/0	0/0	0/0	0/0	0/0	0/1	0/0	0|0	./.	0/0	./.	0/0	0/0
Cq1B	19561905	Cq1B:19561905	G	T	3588.55	PASS	.	GT	0/0	0/0	0/0	.|.	0/0	0/0	0/0	0|0	0/0	0/0	0/0	0/0	0|0	./.	./.	0/0	0|0	0/1	0/0	0/0	0|0	0/0	0/0	./.	0|0	.|.	0/0	0/0	0/0	0/0	0/0	0/0	0/0	.|.	0/0	0/0	0/0	0/0	0|0	./.	0/0	0/0	0/0	0/0	0/0	0/0	0/0	0/0	./.	0/0	./.	0|0	0/0	0/0	./.	0/0	0/0
Cq1B	19572568	Cq1B:19572568	A	G	6036.92	PASS	.	GT	./.	0/0	0/0	.|.	0/0	0/0	0/0	0|0	0/0	./.	0/0	0/0	0|1	0/0	./.	0/0	0|0	./.	0/0	0/0	0|0	0/0	0/0	0/0	0|0	0|0	0/0	0/0	0/0	0/0	0/0	0/0	0/0	0|0	0/0	0/0	0/0	0/0	0|0	0/0	0/0	0/0	0/0	0/0	0/0	0/0	0/0	0/0	./.	0/0	0/0	0|0	0/0	0/0	0/0	0/0	0/0
Cq1B	19583773	Cq1B:19583773	G	A	248.77	PASS	.	GT	0/0	0/0	0/0	.|.	./.	0/0	0/0	0|0	0/0	1/1	./.	0/0	0|0	0/0	0/0	./.	0|0	0/0	0/0	0/0	0|0	0/0	0/0	0/0	0|0	.|.	0/0	0/0	0/0	0/0	0/0	0/0	0/0	.|.	0/0	0/0	0/0	0/0	0|0	./.	./.	0/0	0/0	0/0	0/0	0/0	0/0	0/0	./.	0/0	0/0	0|0	0/0	./.	./.	0/0	0/0
Cq1B	19583796	Cq1B:19583796	T	A	97055.5	PASS	.	GT	1/1	1/1	0/0	1|1	0/0	1/1	0/0	1|1	0/0	./.	./.	0/0	1|1	1/1	0/0	0/1	1|1	0/0	0/0	0/0	0|0	0/0	1/1	0/0	1|1	.|.	1/1	0/0	0/0	1/1	0/0	1/1	1/1	.|.	0/1	0/0	1/1	0/1	1|1	./.	./.	0/0	./.	1/1	0/1	0/0	1/1	0/1	./.	0/0	1/1	1|1	0/0	./.	./.	0/1	0/0
Cq1B	19611302	Cq1B:19611302	C	A	2826.08	PASS	.	GT	./.	0/0	0/0	0|0	0/0	0/0	0/0	0|0	0/0	0/0	0/0	0/0	.|.	0/0	./.	0/0	0|0	./.	0/0	0/0	0|0	0/0	0/0	0/0	.|.	.|.	0/0	1/1	0/0	0/0	0/0	0/0	0/0	0|0	0/0	0/0	0/0	0/0	0|0	./.	./.	0/0	0/0	0/0	0/0	1/1	0/0	0/0	0/0	0/0	0/0	0|0	0/0	0/0	0/0	0/0	0/0
Cq1B	19611470	Cq1B:19611470	T	C	45567.7	PASS	.	GT	./.	0/0	0/1	0/1	0/0	0/0	0/0	0|0	0|1	0/0	0/0	0|1	0|0	0/0	0/0	0/1	0|0	0/0	./.	0/0	0|1	0/0	0/0	0/0	.|.	0|0	./.	0/0	0/0	0/0	0|1	./.	0/0	0|0	0/0	0/1	0/0	0/0	0|0	0/0	0/0	0/0	0|1	0/0	./.	0/0	0/0	0/0	0/0	0/0	0/0	0|0	0/0	./.	0|1	0/0	0/0
Cq1B	19790636	Cq1B:19790636	G	A	3255.8	PASS	.	GT	0/0	0/0	0/0	./.	0/0	0/0	0/1	0|0	0|0	0/0	0/0	0|0	0|0	0/0	0/0	0/0	0|0	0/0	./.	0/0	0|0	0/0	0/0	0/0	0|0	0|0	0/0	0/0	0/0	0/0	0|0	0/0	0/0	.|.	0/0	0/0	0/0	./.	0|0	./.	0/0	0/0	0|0	0/0	0/0	0/1	0/0	0/0	0/0	0/0	./.	0|0	0/0	0/0	0|0	0/0	0/0
Cq1B	19799719	Cq1B:19799719	A	G	20148.8	PASS	.	GT	0/0	0/0	0/0	0/0	1/1	0/0	0/0	0|0	0|0	0/0	./.	0|0	0|0	0/0	1/1	0/0	0|0	1/1	1/1	0/0	0|0	0/0	0/0	0/0	0|0	.|.	0/0	./.	0/0	0/0	0|0	0/0	0/0	.|.	0/0	0/0	0/0	./.	0|0	./.	./.	0/0	0|0	./.	0/0	0/0	0/0	./.	0/0	./.	0/0	0|0	0/0	0/0	.|.	0/0	0/0
Cq1B	19800369	Cq1B:19800369	C	T	15786.5	PASS	.	GT	0/1	./.	0/0	./.	0/0	0/1	0/0	0|0	0|0	1/1	0/0	0|0	1|1	0/0	0/0	0/1	0|0	0/0	0/0	0/0	0|0	0/0	0/0	0/0	0|0	0|0	0/0	0/0	0/0	0/0	0|0	0/0	0/0	.|.	0/0	0/0	0/0	0/1	0|0	./.	0/0	0/0	0|0	0/0	0/0	0/0	0/1	0/0	0/0	0/0	./.	.|.	0/0	0/0	.|.	0/0	0/0
Cq1B	19800449	Cq1B:19800449	A	C	1630.35	PASS	.	GT	0/0	./.	./.	./.	0/0	0/0	0/0	0|0	0|0	0/0	0/0	.|.	0|0	0/0	0/0	0/0	0|0	./.	0/0	0/0	0|0	0/0	0/0	0/0	0|0	0/1	0/0	0/0	0/0	0/0	0|0	0/0	0/0	.|.	0/0	0/0	0/0	./.	0|0	./.	0/0	./.	0|0	0/0	0/0	0/0	0/0	0/0	./.	0/0	./.	0|0	0/0	0/0	0|0	0/0	0/0
Cq1B	19815873	Cq1B:19815873	G	T	19218.8	PASS	.	GT	0/0	0/0	1/1	./.	./.	0/0	0/0	.|.	1|1	0/0	0/0	1|1	0|0	0/0	./.	0/1	0|0	0/0	0/0	0/0	0|0	0/0	0/0	0/0	0|0	1/1	0/0	0/0	0/0	0/0	0|0	0/0	./.	0|0	0/1	0/0	0/0	0/1	0|0	./.	0/0	0/0	0|0	0/0	0/0	./.	0/0	./.	./.	0/0	0/0	.|.	./.	0/0	1|1	0/0	0/0
Cq1B	19852395	Cq1B:19852395	A	C	3095.22	PASS	.	GT	0|1	0/0	0/0	./.	0/0	0/0	0/0	0|1	0|0	0/0	0/0	0|0	0|0	0/0	./.	0/0	0|0	0/0	0/0	0/0	0|0	0/0	0/0	0/0	.|.	0/0	0/0	0/0	0/0	./.	.|.	0/0	0/0	.|.	0/0	0|1	0/0	./.	0|0	./.	0/0	./.	0|0	0/0	0|1	0/0	0/0	0/0	./.	0/0	./.	0|0	0/0	0|1	0|0	0/0	0/0
Cq1B	19977915	Cq1B:19977915	A	T	3656.42	PASS	.	GT	0|0	0/0	0/0	0/0	0/0	0/0	0/0	0|0	0|0	0/0	0/0	0|0	.|.	0/0	0/0	0/0	0|0	0/0	0/0	0/0	0|0	0/0	0/0	0/0	0|0	0/0	0/0	0/0	0|1	0/0	0|0	0/0	0/0	0|0	0/0	0|0	0/0	0/0	0|0	./.	0/0	0/0	0|0	0/0	0|0	0/0	0/0	0/0	./.	./.	0/0	0|0	0/0	.|.	0|0	0/0	0/0
Cq1B	19978004	Cq1B:19978004	G	A	3549.82	PASS	.	GT	0|0	0/0	0/0	0/0	0/0	0/0	0/0	0|0	0|0	0/0	1/1	.|.	.|.	./.	0/0	0/0	0|0	0/0	0/0	./.	0|0	0/0	0/0	0/0	0|0	0/0	0/0	0/0	0|0	0/0	.|.	0/0	0/0	0|0	0/0	0|0	0/0	0/0	0|0	./.	0/0	0/0	0|0	0/0	0|0	0/0	0/0	0/0	0/0	0/0	./.	0|0	0/0	0|0	.|.	0/0	./.
Cq1B	19978075	Cq1B:19978075	G	A	163.12	PASS	.	GT	0|0	0/0	0/0	./.	0/0	./.	0/0	0|0	0|0	0/0	0/0	0|0	0|0	0/0	./.	0/0	0|0	0/0	0/0	0/0	0|0	0/0	0/0	./.	0|0	0/0	0/0	0/0	0|0	0/0	.|.	0/0	0/0	0|0	0/0	0|0	./.	0/0	0|0	./.	0/0	0/0	0|0	0/0	0|0	0/0	0/0	0/0	./.	./.	0/1	0|0	0/0	0|0	0|0	./.	0/0
Cq1B	19979228	Cq1B:19979228	A	C	651.06	PASS	.	GT	0|0	0/0	0/0	./.	0/0	0/0	./.	0|0	0|0	0/0	0/0	0|0	.|.	0/0	0/0	0/0	0|0	./.	0/0	0/0	0|0	0/0	0/0	0/0	0|0	./.	0/0	0/0	0|0	0/0	0|0	./.	0/1	0|0	0/0	0|0	0/0	0/0	0/1	./.	0/0	0/0	0|0	0/0	0|0	0/0	0/0	0/0	./.	0/0	./.	0|0	0/0	0|0	0|0	0/0	./.
Cq1B	19980838	Cq1B:19980838	G	A	3529.87	PASS	.	GT	0|0	0/0	0/0	0/0	0/0	0/0	0/0	0|0	0|0	./.	0/0	0|0	0|0	0/0	0/0	0/0	0/1	0/0	0/0	0/0	0|0	0/0	0/0	0/0	0|0	./.	0/0	0/0	0|0	0/0	0|0	0/0	0/0	.|.	0/0	0|0	0/0	0/0	0/0	0/0	0/0	0/0	.|.	./.	0|0	0/0	0/0	0/0	0/0	0/0	0/0	0|0	./.	0|0	.|.	0/0	0/0
Cq1B	19990177	Cq1B:19990177	G	A	8217.62	PASS	.	GT	0|0	0/0	./.	0/0	0/0	0/0	1/1	0|0	0|0	0/0	0/0	.|.	0|0	0/0	0/0	0/0	0/0	0/0	0/0	./.	0|0	./.	./.	0/0	0|0	0/0	0/0	0/0	.|.	0/1	0|0	0/0	0/0	0|0	0/0	0|0	0/0	0/0	0/0	./.	0/0	0/0	0|0	0/0	0|0	0/0	0/0	0/0	0/0	0/0	./.	0|0	0/0	0|0	.|.	./.	0/0
Cq1B	19995875	Cq1B:19995875	A	G	7111.17	PASS	.	GT	0|1	0/0	0/0	./.	0/0	0/0	0/1	0|0	0|0	0/0	0/0	.|.	0|0	0/0	./.	0/0	0/0	0/0	0/0	0/0	0|0	0/0	0|1	0/0	0|0	./.	./.	0/0	0/1	0/0	0|0	0/0	0/0	.|.	0/0	0|0	0/0	0/0	0/0	./.	0/0	0/0	0|0	./.	0|0	0/1	0/0	0/0	./.	0/0	0/0	0|1	0/0	.|.	0|0	0/0	./.
Cq1B	19999015	Cq1B:19999015	G	A	4362.18	PASS	.	GT	0|0	./.	0/0	./.	0/0	0/0	0/0	0|0	0|0	0/0	0/0	0|0	0|0	0/0	./.	0/0	0/0	0/0	./.	0/0	1|1	0/0	0|0	0/0	0|0	0/0	./.	0/0	0/0	0/0	.|.	0/0	./.	0|0	0/0	0|0	0/0	0/0	0/0	./.	0/0	0/0	0|0	./.	0|0	0/0	0/0	0/0	0/0	0/0	./.	0|0	0/0	0|0	0|0	./.	0/0
Cq1B	19999061	Cq1B:19999061	C	T	603.36	PASS	.	GT	0|0	./.	0/0	0/0	0/0	0/0	0/0	0|0	0|0	0/0	0/0	.|.	0|0	0/0	./.	0/0	0/0	0/0	0/0	0/0	0|0	0/0	0|0	0/0	0|0	0/0	./.	0/0	0/0	./.	.|.	0/0	1/1	0|0	0/0	0|0	0/0	0/0	0/0	0/0	0/0	./.	0|0	0/0	0|0	0/0	./.	0/0	./.	0/0	./.	0|0	0/0	0|0	0|0	0/0	0/0
Cq1B	19999770	Cq1B:19999770	G	C	62.69	PASS	.	GT	0|0	0/0	./.	0/0	0/0	0/0	0/0	0|0	0|0	0/0	0/0	0|0	0|0	0/0	0/0	0/1	0/0	0/0	./.	0/0	0|0	0/0	0|0	0/0	0|0	./.	0/0	0/0	0/0	0/0	0|0	0/0	0/0	0|0	0/0	0|0	0/0	./.	0/0	0/0	./.	0/0	0|0	0/0	.|.	0/0	0/0	0/0	0/0	0/0	0/0	0|0	0/0	0|0	.|.	0/0	0/0
Cq1B	20017204	Cq1B:20017204	A	C	1769.31	PASS	.	GT	0|0	0/0	./.	./.	0/0	0/0	0/0	0|0	0|0	0/0	0/0	0|0	0|0	0/0	0/0	0/0	0/0	0/0	0/0	./.	0|0	0/0	0|0	0/0	0|0	0/0	0|1	0/0	0/0	0/0	.|.	0/0	0/0	0|0	0/0	.|.	0/0	0/0	0/0	0/0	0/0	0/0	.|.	0/0	0|0	0/0	0/0	0/0	./.	./.	0/0	0|0	0/0	0|0	0/1	./.	0/0
Cq1B	20017284	Cq1B:20017284	G	A	2808.73	PASS	.	GT	0|0	0/0	0/0	0/0	0/0	0/0	0/0	0|0	0|0	0/0	./.	0|0	0|0	./.	0/0	0/0	0/0	0/0	0/0	0/0	0|0	0/0	0|0	./.	0/1	0/0	0|0	0/0	0/0	0/0	0|0	0/0	0/0	0|0	0/0	.|.	0/0	0/0	0/0	0/0	0/0	0/0	.|.	0/0	0|0	0/0	0/0	0/0	./.	0/0	0/0	0|0	0/0	.|.	0/0	./.	0/0
Cq1B	20087696	Cq1B:20087696	G	A	2138.33	PASS	.	GT	0/1	0/0	0/0	0/0	0/0	0/0	./.	.|.	0|0	0/0	0/0	0|0	0|0	0/0	0/0	0/0	./.	0/0	0/0	0/0	0/1	0/0	0/1	0/0	0/0	./.	0/1	0/0	0/0	0/0	0|0	./.	0/0	0|0	0/0	0|0	./.	0/0	0/0	0/0	0/0	0/1	0|0	./.	0|0	0/0	0/0	0/1	0/0	0/0	./.	0|0	0/0	0|0	0/0	0/0	./.
Cq1B	20116429	Cq1B:20116429	G	A	382.13	PASS	.	GT	0/0	0/0	0/0	0/1	./.	0/0	0/0	0|0	0|0	./.	0/0	.|.	0|0	0/0	0/0	0/0	0/0	0/0	0/0	0/0	0/0	0/0	./.	0/0	0/0	0/0	0/0	0/0	0/0	0/0	0|0	0/0	0/0	.|.	0/0	0|0	0/0	0/0	0/0	./.	0/0	0/0	0|0	0/0	0|0	0/0	0/0	0/0	./.	./.	./.	0|0	0/0	0|0	0/0	0/0	0/0
Cq1B	20116749	Cq1B:20116749	C	A	49589.7	PASS	.	GT	0/0	0/0	0/0	./.	0/0	0/0	0/0	0|0	0|0	0/0	0/0	.|.	0|0	0/0	./.	0/0	0/0	0/0	0/0	1/1	1/1	0/0	0/0	0/0	0/0	./.	0/1	0/0	0/0	0/0	1|1	0/0	0/0	0|0	0/0	1|1	0/0	0/0	0/0	./.	./.	1/1	1|1	0/0	0|0	0/0	0/0	./.	0/0	0/0	0/0	.|.	1/1	0|0	0/0	0/0	0/0
Cq1B	20176222	Cq1B:20176222	G	A	17216.9	PASS	.	GT	0/0	0/0	0/0	./.	1/1	0/0	0/0	0|0	0|0	0/0	0/0	0|0	0|0	0/0	1/1	0/0	0/0	1/1	1/1	0/0	0/0	0/0	0/0	0/0	0/0	./.	0/0	0/0	0/0	./.	0|0	0/0	0/0	0|0	0/0	0|0	0/0	0/0	0/0	0/0	./.	0/0	0|0	./.	0|0	0/0	0/0	0/0	0/0	0/0	0/0	0|0	0/0	0|0	0/0	./.	0/0
Cq1B	20188171	Cq1B:20188171	C	T	69.5	PASS	.	GT	0/0	0/0	0/0	./.	0/0	./.	./.	0|0	0|0	0/0	0/0	0|0	0|0	0/0	0/0	./.	0/0	./.	0/0	0/0	0/0	./.	0/0	0/0	0/0	0/0	0/0	0/0	0/0	0/0	0|0	0/0	0/0	0|0	./.	0|0	0/0	0/0	0/0	0/0	./.	./.	0|0	0/1	0|0	0/0	0/0	0/0	./.	0/0	0/0	.|.	0/0	0|0	0/0	0/0	0/0
Cq1B	20243131	Cq1B:20243131	A	G	95.54	PASS	.	GT	0/0	0/0	0/0	./.	0/0	0/0	0/0	0|0	0|0	0/0	./.	0|0	.|.	0/0	0/0	0/0	0/0	0/0	0/0	0/0	0/0	0/0	0/0	0/0	0/0	./.	./.	0/0	0/0	0/0	0|0	0/0	0/0	0|0	0/0	0|0	0/0	0/0	0/0	0/0	0/0	0/0	0|0	0/0	0|0	0/1	0/0	0/0	0/0	0/0	0/0	0|0	0/0	0|0	0/0	0/0	./.
Cq1B	20259963	Cq1B:20259963	A	G	625.51	PASS	.	GT	0/0	0/0	0/0	0/0	0/0	0/0	0/0	0|0	0|0	./.	0/0	0|0	0|0	0/0	./.	0/0	0/0	0/0	0/0	./.	0/0	0/0	0/0	0/0	0/0	./.	0/0	0/0	0/0	./.	0|0	0|1	0/0	.|.	0/0	0|0	0/0	0/0	0/0	./.	0/0	0/0	0|0	0/0	0|0	0/0	0/0	./.	0/0	0/0	./.	.|.	0/0	.|.	0/0	0/0	0/0
Cq1B	20370062	Cq1B:20370062	G	T	1487.48	PASS	.	GT	0/0	0/0	0/0	./.	./.	./.	0/0	0|0	0|0	0/0	0/0	0|0	0|0	0/0	./.	0/0	0/0	./.	0/0	0/0	0/0	0/0	0/0	0/0	0/0	0/0	0/0	0/0	./.	0/0	0/1	0|0	0/0	.|.	0/0	0|0	0/0	0/0	0/0	./.	./.	0/0	0|0	0/0	0|0	0/0	0/0	0/0	0/0	0/0	./.	0|0	0/0	0|0	./.	0/0	0/0
Cq1B	20425710	Cq1B:20425710	G	A	392.14	PASS	.	GT	0/0	0/0	0/0	./.	./.	0/0	0/0	0|0	0|0	0/0	0/0	0|0	0|0	0/0	0/0	0/0	0/0	0/0	0/0	0/0	0/0	0/0	./.	./.	0/0	./.	0/0	0/1	0/0	0/0	0/0	0|0	0/0	0|0	0/0	0|0	0/0	0/0	0/0	0/0	0/0	0/0	0|0	0/0	0|0	0/0	./.	./.	0/0	0/0	0/0	0|0	0/0	0|0	./.	0/0	0/0
Cq1B	20470353	Cq1B:20470353	A	C	2152.54	PASS	.	GT	0/0	0/0	0/0	0/0	0/0	0/0	0/0	0|0	0|0	0/0	0/0	0|0	0|0	0/0	0/0	0/0	0/0	0/0	0/0	0/0	0/0	0/0	0/0	0/0	./.	0/0	./.	0/0	1/1	0/0	0/0	0|0	0/0	0|0	0/0	0|0	0/0	0/0	0/0	./.	0/0	0/0	0|0	0/0	0|0	0/0	0/0	0/0	0/0	0/0	0/0	0|0	0/0	.|.	0/0	0/0	0/0
Cq1B	20473763	Cq1B:20473763	G	A	481.97	PASS	.	GT	0/0	0/0	./.	./.	0/0	0/0	0/0	0|0	0|0	0/0	./.	.|.	1|1	0/0	./.	0/0	0/0	0/0	0/0	0/0	0/0	0/0	0/0	0/0	0/0	0/0	0/0	0/0	0/0	0/0	0/0	0|0	0/0	.|.	0/0	0|0	0/0	./.	0/0	./.	0/0	0/0	0|0	0/0	0|0	0/0	0/0	./.	0/0	0/0	0/0	.|.	0/0	0|0	./.	0/0	0/0
Cq1B	20494462	Cq1B:20494462	A	G	1238.82	PASS	.	GT	0/0	0/0	0/0	0/0	./.	0/0	./.	0|0	0|0	0/0	0|1	0|0	.|.	./.	./.	0/0	0/0	0/0	0/0	./.	0/0	0/0	0/0	0/0	0/0	0/0	0/0	./.	0/0	0/0	0/0	0|0	0/0	0|0	0/0	0|0	0/0	0/0	0/0	./.	0/0	0/0	.|.	0/0	0|1	0/0	./.	0|1	0|1	0/0	0/0	0|0	0/0	0|0	0/0	./.	0/0
Cq1B	20512531	Cq1B:20512531	A	T	6690.08	PASS	.	GT	0/0	0/0	0/0	./.	0/0	0/0	1/1	0|0	.|.	0/0	0|0	.|.	0|0	0/0	./.	./.	0/0	0/0	0/0	0/0	0/0	1/1	0/0	0/0	./.	./.	0/0	0/0	0/0	0/0	0/0	0|0	0/0	0|0	0/0	0|0	0/0	0/0	0/0	0/0	./.	0/0	0|0	0/0	0|0	./.	0/0	0|0	0|0	0/0	0/0	.|.	0/0	.|.	0/0	0/0	0/0
Cq1B	20522176	Cq1B:20522176	C	T	220.19	PASS	.	GT	0/0	0/0	0/0	0/0	0/0	0/0	0/0	.|.	0|0	0/0	0|0	0|0	0|0	0/0	0/0	0/0	0/0	0/0	./.	0/0	0/0	0/0	0/0	0/1	0/0	./.	0/0	0/0	0/0	0/0	./.	0|0	0/0	0|0	0/0	0|0	0/0	0/0	0/0	./.	0/0	0/0	0|0	0/0	.|.	0/0	0/0	0|0	0|0	0/0	./.	0|0	0/0	0|0	./.	./.	0/0
Cq1B	20523697	Cq1B:20523697	G	A	28106.1	PASS	.	GT	0/0	0/0	1/1	0/0	./.	0/0	0/0	0|0	1|1	0/0	0|0	1|1	0|0	0/0	./.	0/1	0/0	0/0	0/0	0/0	1/1	0/0	0/0	./.	0/0	1/1	0/0	0/0	0/0	0/0	0/0	0|0	0/0	0|0	0/1	0|0	0/0	./.	0/0	0/0	0/0	0/0	0|0	0/0	0|0	0/0	0/0	0/1	0|0	0/0	0/0	0|0	0/0	0|0	0/1	0/0	0/0
Cq1B	20526792	Cq1B:20526792	C	G	9134.71	PASS	.	GT	0/0	0/0	0/0	0/0	0/0	0/0	0/0	.|.	0|0	0/0	0|0	.|.	0|0	0/0	./.	0/0	0/0	0/0	0/0	0/0	0/0	0/0	./.	0/0	0/0	./.	0/0	0/0	0/0	./.	0/0	.|.	0/0	.|.	0/0	0|0	0/0	0/0	0/0	0/0	./.	0/0	0|0	0/0	0|0	0/0	./.	0/0	0|0	0/0	./.	0|0	0/0	0|0	0|1	0/0	0/0
Cq1B	20559696	Cq1B:20559696	C	T	94538.8	PASS	.	GT	1/1	1/1	0/0	1/1	./.	1/1	0/0	1|1	0|0	1/1	1|1	0|0	1|1	1/1	0/0	0/1	1/1	0/0	0/0	0/0	0/0	0/0	1/1	0/0	1/1	./.	./.	0/0	./.	1/1	0/0	1|1	1/1	1|1	0/1	0|0	1/1	0/1	0/1	0/0	0/0	0/0	0|0	1/1	.|.	0/0	1/1	0/1	1|1	0/0	./.	1|1	0/0	1|1	0|0	1/1	0/0
Cq1B	20559776	Cq1B:20559776	A	G	3194.33	PASS	.	GT	0/0	0/0	0/0	./.	0/0	0/0	0/0	0|0	0|0	0/0	0|0	0|0	0|0	0/0	0/0	0/0	0/0	0/0	0/0	0/0	0/0	0/0	0/0	0/0	./.	./.	./.	0/0	0/0	0/0	./.	.|.	0/0	0|0	0/0	0|0	0/0	0/0	0/0	0/0	0/0	0/0	0|0	0/0	0|0	0/0	0/0	0/1	0|0	0/0	./.	0|0	0/0	0|0	0|0	0/0	0/0
Cq1B	20582815	Cq1B:20582815	C	T	48105.8	PASS	.	GT	./.	0/1	0/1	./.	0/0	0/0	0/0	0|0	0/1	./.	0/1	0|0	0|0	0/0	0/0	0/1	0/1	0/0	0/0	0/1	0/1	0/0	0/1	0/0	0/1	./.	0/0	0/0	./.	0/0	0/1	0/1	0/1	0/1	0/0	0/1	0/1	0/1	0/1	./.	0/0	0/1	0/1	0/1	0/1	0/0	0/1	0/1	0/1	./.	./.	0/1	0/1	0/1	.|.	0/1	./.
Cq1B	20603735	Cq1B:20603735	T	A	191543	PASS	.	GT	0|1	0|1	0|1	0|1	./.	0|1	0/1	0|1	0|1	0|1	0|1	0|1	0|1	0|1	0/1	0|1	0|1	0/1	0/1	0|1	0|1	0/1	0|1	0/1	0/0	0|1	0|1	0/1	0/1	0|1	0|1	0/0	0|1	0|1	1/1	0|1	0|1	0|1	0|1	./.	0/1	0|1	0/0	0|1	0|1	0/1	0|1	0|1	0|1	0/1	0|1	0|1	0|1	0|1	0|1	0|1	0/1
Cq1B	20603823	Cq1B:20603823	G	T	126296	PASS	.	GT	0/1	0/1	0/1	0/1	./.	0/1	0/1	0/1	0/1	0/1	0/1	0/1	0/1	0/1	0/0	0/1	0/1	0/1	0/1	0/1	0/1	0/1	0/1	0/0	0/1	.|.	0/1	0/1	0/1	0/1	0/1	0/1	0/1	.|.	./.	0/1	0/1	0/1	0/1	./.	0/1	0/1	0/1	0/1	0/1	0/1	0/1	0/1	0/1	0/1	0|1	0/1	0/1	0/1	0|0	0/1	./.
Cq1B	20605089	Cq1B:20605089	C	T	97010.6	PASS	.	GT	0|1	0/1	0/1	0/1	./.	0/0	0/0	0/1	0/1	1/1	0/1	0/1	0/1	0/1	0/0	0/1	0/1	0/0	0/0	1/1	0/1	0/0	0/1	0/0	0/1	.|.	./.	0/0	./.	0/1	0/0	0/0	0/1	0/1	0/1	1/1	0/1	0|1	0/0	./.	0/0	0|1	0|1	./.	0|1	0/0	1/1	0/1	0/1	./.	0|1	0/1	0|1	0/0	0/1	1/1	./.
Cq1B	20605138	Cq1B:20605138	G	A	61469.2	PASS	.	GT	0|1	0/1	0/1	0/1	./.	0/1	0/0	0/1	0/1	0/0	0/1	0/1	0/1	0/1	0/0	0/1	0/1	0/0	0/0	0/0	0/1	0/0	0/1	0/0	0/1	0/1	1/1	0/0	0/0	0/1	0/0	./.	0/1	0/1	0/1	0/0	0/1	0|1	./.	./.	0/0	0|0	0|0	./.	0/1	0/0	0/0	0/1	0/1	0/0	0/1	0/1	0|0	0/1	0/1	./.	0/0
Cq1B	20605229	Cq1B:20605229	G	A	1062.78	PASS	.	GT	0|0	0/0	0/0	./.	./.	0/0	0/0	0/0	0/0	0/0	0/0	0/0	0/0	0/0	0/0	0/0	0/0	0/0	0/0	0/0	0/0	./.	0/0	0/0	0/0	0/0	0/0	0/0	0/0	0/0	0/0	0/0	0/0	0/0	0/0	0/0	0/0	0|0	0/0	./.	0/0	0|0	.|.	./.	0|1	0/0	0/0	0/0	0/0	0/0	0/0	0/0	0|0	0/0	0/0	0/0	./.
Cq1B	20606180	Cq1B:20606180	T	C	157002	PASS	.	GT	0/1	0/1	1/1	./.	./.	1/1	0/1	0/1	0/1	0/1	0/1	./.	0/1	./.	0/1	0/1	0/1	0/1	0/1	0/1	0/1	0/0	0/1	0/1	0/1	0/1	./.	0/1	0/1	0/1	0/1	0/1	0/1	0/0	0/1	0/1	0/1	0/1	0/1	./.	./.	.|.	0/1	0/0	0/1	./.	0/1	0/1	./.	0/1	0/0	0/1	0/1	0/1	0/1	0/1	./.
Cq1B	20606653	Cq1B:20606653	G	T	783.22	PASS	.	GT	0/0	0/0	0/0	./.	./.	0/0	0/0	0/0	0/0	0/0	0/0	0/0	0/0	0/0	0/0	0/0	0/0	0|1	0|1	0/0	0/0	0/0	./.	0/0	0/0	./.	0/0	0/0	./.	0/0	0/0	0/0	./.	0/0	0/0	0/0	./.	0/0	0/0	./.	0/0	0|0	./.	0/0	0/0	0/0	0/0	0/0	0/0	0/0	0/0	0/0	0/0	./.	0/0	0/0	0/0
Cq1B	20606854	Cq1B:20606854	G	T	129731	PASS	.	GT	0/1	0/1	0/1	0/1	./.	0/1	./.	0/1	0/1	0/1	0/1	0/1	0/1	0/1	0/1	0/1	0/1	0/1	0|0	0/1	0/1	0/1	0/1	0/1	0/1	./.	0/1	0/1	0/0	0/1	0/1	0/1	0/1	0/1	0/1	0/1	0/1	0/1	0/1	0/1	0/1	0/1	0/1	0/1	./.	0/1	0/1	0/1	0/1	0/1	0/1	0/1	0/1	./.	0/1	0/1	0/1
Cq1B	20607092	Cq1B:20607092	G	A	136130	PASS	.	GT	0/0	0/1	0/1	0/1	./.	0/1	0/1	0/1	0/1	0/1	0/0	0/1	0/0	0/1	0/1	0/1	0/1	0/1	0/1	0/1	0/1	0/1	0/1	0/1	0/1	0/1	0/1	0/1	./.	./.	0/1	0/1	0/1	0/1	0/1	0/1	0/1	0/1	0/1	./.	0/1	0/1	0/1	0/1	0/1	0/1	0/1	0/1	0/1	0/1	./.	0/1	0/1	./.	0/1	0/1	./.
Cq1B	20607197	Cq1B:20607197	G	A	196787	PASS	.	GT	0|1	0|1	0|1	0|1	./.	0|1	0/0	0|1	0|1	0|1	0|1	1/1	0|1	./.	0|1	0|1	0|1	0|1	0|1	0|1	0|1	0|1	0|1	./.	0|1	./.	0|1	0|1	0/0	0/0	0|1	0|1	0|1	0|1	0|1	0|1	0|1	0|1	0|1	0|1	0|1	0|1	0|1	0|1	0|1	0|1	0|1	0|1	0|1	./.	./.	0|1	0|1	0|1	1/1	0|1	./.
Cq1B	20608034	Cq1B:20608034	G	A	3269.02	PASS	.	GT	0|0	0|0	0|0	.|.	./.	0|0	0/0	0|0	0|0	0|0	0|0	0/0	0|0	0/0	.|.	0|0	0|0	0|0	0|0	0|0	0/1	0|0	0|0	0/0	0|0	0/0	0|0	0|0	0/0	0/0	.|.	0|0	0|0	0|0	0|0	0|0	0|0	0|0	0|0	0|0	0|0	.|.	0|0	0|0	0|0	0|0	0|0	.|.	0|0	0/0	./.	0|0	0|0	0|0	0/0	0|0	0/0
Cq1B	20608142	Cq1B:20608142	T	C	263685	PASS	.	GT	0|1	0|1	0|1	0|1	./.	0|1	0|1	0|1	0|1	0|1	.|.	0|1	0|1	0|1	0|1	0|0	0|1	0|1	0|1	0|1	0|1	0|1	0|1	0|1	0|1	./.	0|1	0|1	0|1	0|1	0|1	0|1	0|1	0|1	0|1	0|1	0|1	0|1	0|1	0|1	0|0	0|1	0|1	0|1	0|0	0|1	0|1	0|1	0|1	0|1	0|1	0|1	0|1	0|1	0|1	0|1	0|1
Cq1B	20608282	Cq1B:20608282	C	A	4152.08	PASS	.	GT	.|.	0|0	0/1	0|0	./.	0|0	.|.	.|.	0|1	0|0	0|0	.|.	0|0	0|0	0|0	0|0	0|0	0|0	0|0	0|0	0|0	0|0	0|0	0|0	0|0	0/0	0|0	0|0	0|0	0|0	0|0	0|0	0|0	.|.	0/1	0|0	0|0	0|0	0|0	0|0	0|0	0|0	0|0	.|.	0|0	0|0	0|0	0|0	0|0	0|0	.|.	0|0	0|0	0|0	0/1	0|0	0|0
Cq1B	20660300	Cq1B:20660300	G	T	2358.08	PASS	.	GT	0|0	0|0	0|1	.|.	./.	0|0	0|0	0|0	0|0	0|0	0|0	0|0	.|.	0|1	0|0	0|0	0|0	0|0	0|0	0|0	0|0	0|0	0|0	0|0	.|.	0|1	0|0	0|0	0|0	0|1	0|0	0|0	0|0	0|0	0/0	0|0	0|0	0|0	.|.	.|.	.|.	0|0	0|0	0|0	.|.	0|0	0|0	0|0	0|0	0|0	0|0	0|0	0|0	0|0	./.	.|.	0|0
Cq1B	20671009	Cq1B:20671009	G	A	435.71	PASS	.	GT	1|1	0|0	0|0	.|.	./.	0|0	0|0	0|0	0|0	0|0	0|0	0|0	0|0	0|0	.|.	0|0	0|0	0|0	0|0	0|0	0|0	0|0	0|0	0|0	0|0	.|.	0|0	0|0	0|0	0|0	0|0	0|0	0|0	0|0	0/0	0|0	0|0	0|0	0|0	0|0	.|.	0|0	0|0	.|.	0|0	0|0	0|0	0|0	.|.	0|0	0|0	0|0	0|0	0|0	0/0	0|0	0|0
Cq1B	20720498	Cq1B:20720498	C	A	15763.3	PASS	.	GT	0|0	0|0	0|0	0|0	./.	0|0	0|0	0|0	0|0	0|0	0|0	0|0	0|0	0|0	.|.	0|0	0|0	0|0	0|0	0|0	0|0	0|0	0|0	0|0	0|0	.|.	0|0	0|0	0|0	0|0	0|0	0|0	0/1	.|.	0/0	0|0	0|0	0|0	0|0	.|.	0|0	0|0	0|0	0|0	0|0	0|0	0|0	0|0	0|0	0|0	.|.	0|0	0|0	0|0	./.	0|0	.|.
Cq1B	20722930	Cq1B:20722930	C	A	623.95	PASS	.	GT	0|0	0|0	0|0	.|.	0/0	0|0	0|0	0|0	.|.	.|.	0|0	0|0	.|.	0|0	.|.	0/1	0|0	0|0	0|0	0|0	0|0	0|0	0|0	0|0	0|0	.|.	0|0	0|0	0|0	.|.	0|0	0|0	0/0	0|0	0/0	0|0	.|.	0|0	0|0	.|.	0|0	0|0	0|0	0|0	0|0	0|0	0|0	0|0	.|.	0|0	0|0	0|0	.|.	0|0	0/0	0|0	0|0
Cq1B	20769331	Cq1B:20769331	C	A	33619.6	PASS	.	GT	0|0	0|0	1|1	0|0	0/0	0|0	0|0	0|0	1|1	0|0	0|0	1|1	0|0	0|0	0/1	0/1	0|0	.|.	0|0	0|0	1|1	0|0	0|0	.|.	0|0	1|1	.|.	0|0	0|0	.|.	0|0	0|0	0/0	0|0	0/1	0|0	0|0	0/1	0|0	0|0	.|.	0|0	0|0	0|0	0|0	0|0	0|0	0/1	.|.	0|0	0|0	0|0	0|0	0|0	./.	0|0	0|0
Cq1B	20769441	Cq1B:20769441	A	G	2982.09	PASS	.	GT	0|0	0|0	0|0	.|.	0/0	0|0	.|.	0|0	0|0	0|0	0|0	0|0	0|0	0|0	./.	0/0	0|0	0|0	.|.	0|0	0|0	0|0	0|0	0|0	0|0	.|.	.|.	0|0	0|0	0|0	0|0	0|0	0/0	.|.	0/0	0|1	0|0	./.	0/1	0|0	0|0	0|0	0|0	0|0	0/1	0|0	0|0	0/0	.|.	0|0	0|0	0|0	0|0	0|0	./.	0|0	0|0
Cq1B	20812723	Cq1B:20812723	A	G	1351.16	PASS	.	GT	0|0	0|0	0|0	0|0	0/0	.|.	0|0	0|0	0|0	.|.	0|0	0|0	.|.	0|0	0/0	0/0	0|0	0|0	0|0	0|0	0|0	0|0	0|0	0|0	0|0	0|0	0|0	0|0	0|0	0|0	0|0	0|0	0/0	0|0	0/0	0|0	0|0	0/1	0/0	0|0	0|0	0|0	0|0	0|0	0/0	0|0	0|0	0/0	0|0	.|.	0|0	0|0	0|0	0|0	./.	0|0	.|.
Cq1B	20834084	Cq1B:20834084	C	T	7285.22	PASS	.	GT	0|0	0|0	0|0	0|0	0/0	0|0	0|0	0|0	0|0	0|0	0|0	0|0	.|.	0|0	./.	0/0	0|0	0|0	0|0	0|0	.|.	0|0	0|0	0|0	0/1	.|.	0|0	0|0	0|0	.|.	0|0	0|0	0/0	0|0	0/0	0|0	0|0	0/0	0/0	0|0	0|0	0|0	0|0	.|.	0/0	0|0	0|0	./.	0|0	0|0	.|.	0|0	0|0	0|0	0/0	0|0	0|0
Cq1B	20854872	Cq1B:20854872	T	G	1394.58	PASS	.	GT	0|0	0|0	0|0	.|.	0/0	0|0	.|.	0|0	0|0	0|0	0|0	0|0	0/1	0|0	0/0	0/0	.|.	0|0	0|0	0|0	0|0	0|0	0|0	0|0	0/0	.|.	0|0	0|0	.|.	0|0	0|0	0|0	0/0	0|0	0/0	0|0	0|0	0/0	0/1	.|.	0|0	0|0	0|0	0|0	./.	0|0	0|0	./.	0/1	0|0	.|.	0|0	0|0	.|.	./.	0|0	0|0
Cq1B	20854995	Cq1B:20854995	T	A	108177	PASS	.	GT	0|1	0|1	0|1	.|.	0/0	0|1	0|0	0|1	0|1	0|0	0|1	0|1	0|1	0|1	0/0	0|1	0|1	.|.	0|0	0|0	0|1	0|0	0|1	.|.	0|1	.|.	0|1	0|0	0|0	0|0	0|1	0|1	0/0	0|1	0|1	0|1	0|1	0|1	0|1	.|.	.|.	0|1	0|1	0|1	0|1	0|0	0|1	0/0	0|1	0|0	.|.	0|1	0|1	.|.	0|1	0|1	0|0
Cq1B	20860667	Cq1B:20860667	G	A	4885.2	PASS	.	GT	0/1	0|1	0|0	.|.	0/0	0|0	0|0	0/1	0|0	0|0	0|0	.|.	0|0	0/1	./.	0|0	0|0	0|0	0|0	.|.	0|0	0|0	0|0	0|0	0/1	.|.	0|0	.|.	.|.	0/1	0|0	0|0	0/0	.|.	0|1	0|0	0|0	0|0	0|1	.|.	0|0	0|0	0|0	0/1	0/1	0|0	0|0	./.	0|0	0|0	0/1	0|0	0|0	.|.	0|0	0|0	0|0
Cq1B	20867062	Cq1B:20867062	C	A	4097.53	PASS	.	GT	0/0	0|0	0|0	0|0	0/0	0|0	0|0	0/0	0|0	.|.	0|0	0|0	0|0	0/0	0/0	0|0	0|0	0|0	0|0	0|0	0|0	0|0	0|0	0|0	0/0	0|0	0|0	0|0	0|0	./.	0|0	0|0	0/0	0|0	0|0	0|0	0|1	0|0	0|0	0|0	0|0	0|0	0|0	0/0	0/0	0|0	0|0	0/0	0|0	0|0	./.	0|0	0|0	0|0	0|0	0|0	0|0
Cq1B	20867150	Cq1B:20867150	A	C	4510.89	PASS	.	GT	0/0	0|0	0|0	0|0	0/0	0|0	0|1	0/0	0|0	0|0	0|0	0|0	0|0	0/0	0/0	0|0	0|0	0|0	0|0	0|0	0|0	0|0	0|0	0|0	0/0	0|0	0|0	0|0	0|0	0/0	0|0	0|0	0/0	0|0	0|0	0|0	0|0	0|0	0|0	0|0	0|0	0|0	0|0	0/0	0/0	0|1	0|0	0/0	0|0	0|0	0/0	0|0	0|0	0|0	0|0	0|0	0|0
Cq1B	20867634	Cq1B:20867634	G	C	171.93	PASS	.	GT	0/0	0|0	.|.	.|.	0/0	0|0	0|0	0/0	0|0	0|0	0|0	0|0	0|0	0/0	0/0	0|0	0|0	0|0	0|0	0|0	0|0	0|0	0|0	0|0	0/0	0|0	0|0	0/1	0|0	0/0	0|0	0|0	0/0	0|0	0|0	0|0	0|0	0|0	0|0	0|0	0|0	0|0	0|0	0/0	0/0	0|0	0|0	0/0	0|0	0|0	./.	0|0	0|0	0|0	0|0	0|0	0|0
Cq1B	20867722	Cq1B:20867722	G	A	112757	PASS	.	GT	0|1	0/1	0/1	0|0	0|1	0/1	0|0	0/1	0/1	0|0	0/1	0/1	0/1	0/0	0|1	0/1	0/1	0|1	0|1	0|1	0/1	0|1	0/1	0/1	0/1	0|0	0/1	0/1	0/1	0/1	0|1	.|.	0/1	0/1	0/1	0/1	0/1	0/1	0/1	0|1	0|0	0/1	0/1	0/1	0|1	0|1	0/1	0/1	0|0	0|1	0/0	0/1	0/1	0/1	0/1	0/1	0|1
Cq1B	20867736	Cq1B:20867736	T	*,A	22008.3	PASS	.	GT	0|0	0/0	0|2	0|0	0|0	0/0	0|0	0/0	0|2	0|0	0/0	0/0	0/0	0/0	0|0	0/0	0/0	0|0	0|0	0|1	0|2	0|0	0/0	0/1	0/0	0|2	0/0	0/0	0/0	0/0	0|1	.|.	0/0	0/0	0|2	0/0	0/0	0|2	0/0	0|0	0|0	0/0	0/0	0/0	0|0	0|0	0/0	0|2	0|0	0|0	0/0	0/0	0/0	0/0	0|2	0/0	0|0
Cq1B	20867965	Cq1B:20867965	G	T	43072.7	PASS	.	GT	0|0	0/0	0|0	0|0	0|0	0/1	0|0	0/0	0/1	0/1	0/1	0/1	0/0	0/1	0|0	0/1	0/1	0|0	0|0	0|0	0/1	0|0	0/1	0/0	0/0	0/1	0/0	0/0	0/0	0/1	.|.	.|.	0/0	0/0	0/1	0/0	0/1	0/1	0/1	0|0	0|0	0/1	./.	0/1	0/1	0|0	0/1	0/1	0/1	0|0	0/0	0/1	0/0	0/1	0/1	0/1	0|0
Cq1B	20869179	Cq1B:20869179	A	T,C	509276	PASS	.	GT	1|1	0/1	1/2	1|1	0|1	0|1	0|1	0/1	1/2	0/1	1/1	0/1	0/1	0/1	0|1	0/1	0/1	0|1	0|1	1|1	1/2	0|1	0/1	0|1	0/1	1/2	0/1	0|1	0|1	0/1	1|1	0/1	0|1	0/1	0/1	1/1	0|1	0/1	0|1	.|.	0|1	1/1	1/1	0|1	0/1	0|1	0/1	1/1	0/1	0|1	0/1	0/1	1/1	1/1	0/2	0/1	0|1
Cq1B	20869189	Cq1B:20869189	T	C	32997.2	PASS	.	GT	0/1	0/0	0/1	0/1	0|0	0|1	0|0	0/1	0/1	0|1	0/0	0/0	0/1	0/0	0|0	0|1	0/1	0|0	0|0	0|0	0|1	0|0	0/1	0|0	0/1	0/1	0/1	0|0	0|0	0/1	0|0	0/0	0/1	0|1	0/0	0/0	0|0	0/0	0|1	.|.	0|0	0/0	0/0	0|1	0/1	0|0	0/1	0/1	0|1	0|0	0/1	0/0	0/0	0|1	0/0	0/0	0|0
Cq1B	20877677	Cq1B:20877677	C	G,T,*	60678.7	PASS	.	GT	0|2	0|2	0|2	./.	0|0	0|2	0|1	0|2	0/0	0/2	0|1	0|2	./.	0/2	0|1	0|2	0/1	.|.	0|2	0|0	0/2	0|0	0/2	.|.	0/0	./.	0/2	0|0	0|0	0|2	0|1	0/2	0|2	0|0	0|2	0/0	0|2	0|2	0|0	.|.	.|.	0/0	0/0	0|0	0/0	0|0	0|2	0|2	0|2	0|0	0|2	0|2	0/3	0|2	0/0	0|1	0|1
Cq1B	20878485	Cq1B:20878485	G	A	25019	PASS	.	GT	0|0	0|0	0|0	./.	0|0	0|1	0|0	0|1	0/0	./.	0|0	0|0	0|1	0|1	0|0	0|0	0|1	0|0	0|0	0|0	0/0	0|0	0|1	0|0	0|1	0/0	0/0	0|0	0|0	0/1	0|0	0/0	0|0	.|.	0|0	0/0	0|1	0|0	0|1	.|.	0|0	0/0	0/0	0|1	./.	0|0	0|1	0/1	0|1	0|0	0|1	0|1	0/0	0|0	0/0	0|0	.|.
Cq1B	20878561	Cq1B:20878561	C	T,*	66310.8	PASS	.	GT	0/2	0|0	0/1	0/0	0/1	0/1	0|0	0/1	0/1	0/0	0/2	0/1	0|2	.|.	0/1	0/1	0|2	0|1	0|1	0/1	0/1	0|0	0/2	0|0	0/2	1/1	0/2	0/1	0|1	0/0	0|1	./.	0/1	0|0	0/1	0/1	0/1	0/1	0/1	0|0	0/1	0/1	0/1	0/1	./.	0|1	0|0	0|2	0/2	0/1	.|.	0/2	0/1	0|2	0/1	.|.	0|1
Cq1B	20912281	Cq1B:20912281	A	T	1199.12	PASS	.	GT	0/0	0|0	0/0	./.	0/0	0/0	0|0	0/0	0/0	./.	0/0	0/0	0|0	0|1	0/0	0/0	0|0	0|0	0|0	0/0	0/0	0|0	0/0	.|.	0/0	./.	0/0	0/0	0|0	./.	0|0	0/0	0/0	0|0	0/0	0/0	0/0	0/0	0/0	.|.	0/0	./.	0/0	0/0	./.	0|0	0|0	0|0	0/0	0/0	0|0	0/0	./.	0|0	0/0	0|0	0|0
Cq1B	20912378	Cq1B:20912378	A	T	1201.97	PASS	.	GT	0/0	0|0	0/0	0/0	0/0	0/0	0|0	0/0	0/0	0/0	0/0	0/0	0|0	0|0	0/0	0/0	0|0	0|0	0|0	0/0	0/0	0|0	0/0	0|1	0/0	0/0	0/0	0/0	0|1	0/0	0|0	0/0	0/0	0|0	0/0	0/0	0/0	0|1	0/0	.|.	0/0	0/0	0/0	0/0	0/0	0|0	0|0	0|0	0/0	0/0	0|0	0/0	0/0	0|0	0/0	0|0	0|0
Cq1B	20912633	Cq1B:20912633	G	*,C	44707.1	PASS	.	GT	0|2	0|2	0|2	0/0	0|2	0|2	.|.	./.	0|2	0|2	0|2	0|2	0|2	0|2	0|2	0|2	0|2	0/2	0|0	0/0	0|2	0|0	0|2	0|2	0|2	./.	0/0	0/2	0|0	0/0	0|0	0|2	0/0	0|2	./.	0/0	0|2	.|.	0|2	0/1	0/0	0/0	./.	0|2	0/0	0|2	0|2	0|2	0|2	0|2	0|0	0|2	0/0	0|2	./.	0|2	0/1
Cq1B	20913144	Cq1B:20913144	T	G	15333.5	PASS	.	GT	0|0	0|0	.|.	0/0	.|.	0/1	0|0	./.	0/1	0|0	.|.	0|0	0|0	.|.	.|.	.|.	0|0	0/0	0|0	0/0	0/1	0/1	0|0	0|0	0|0	./.	0/0	0/1	0|0	0/0	0|0	0|0	0/0	0|0	0/0	0|1	0/1	0|0	0|0	0/0	0/1	0/0	0/0	0/1	0/1	0|0	.|.	0|0	0|0	0/1	0|0	0/1	0/0	0|0	0/0	0/1	0/1
Cq1B	20913152	Cq1B:20913152	C	T	3029.51	PASS	.	GT	0|0	0|0	0|0	0/0	.|.	0/0	0|0	./.	0/0	0|0	.|.	0|0	0|0	.|.	.|.	.|.	0|0	0/0	0|0	0/0	0/0	0/0	0|0	0|0	0|0	./.	0/0	0/0	0|0	0/0	0|0	0|0	0/0	0|0	0/0	0|1	0/0	.|.	0|0	0/0	0/0	0/0	0/0	0/0	0/0	0|0	0|0	0|0	0|0	./.	0|0	0/0	0/0	0|0	0/0	0/0	0/0
Cq1B	20913338	Cq1B:20913338	A	G	4049.96	PASS	.	GT	0|0	0|0	0|0	0/0	0|0	0/0	0/1	0/0	./.	0|0	0|0	0|0	.|.	0|0	0|0	0|0	0|0	0/0	0|0	0/0	0/0	0/1	0|0	0|0	0|0	0/0	0/0	0/0	0|0	0/0	0|0	0|0	0/0	0|0	0/0	0|0	0/0	.|.	0|0	0/0	./.	0/0	0/0	0/0	0/0	0|0	0|0	0|0	0|0	0/0	.|.	0/0	0/0	0|0	0/0	0/0	0/0
Cq1B	20913448	Cq1B:20913448	C	T	1261.88	PASS	.	GT	0|0	0|0	0|0	./.	.|.	0/0	0/0	0/0	0/0	.|.	0|0	0|0	.|.	0|0	0|1	0|0	0|0	./.	0|0	0/0	0/0	0/0	0|0	0|0	0|0	./.	./.	0/0	0|0	0/0	0|0	0|0	0/0	0|0	0/0	0|0	./.	0|0	0|0	0/0	./.	0/0	0/0	0/0	0/0	0|0	0|0	0|0	0|0	0/0	0|0	0/0	0/0	.|.	./.	0/0	0/0
Cq1B	20913462	Cq1B:20913462	T	A	122990	PASS	.	GT	0/1	0/1	0/1	./.	0|1	0/0	0/0	0/0	0/1	.|.	0/1	0/1	.|.	0|1	0/1	0|0	0/1	0|1	0|1	0|1	0/1	0|1	0/1	0|1	0/1	0/0	1/1	0|1	0|1	0/1	0|1	0/1	0/1	0/1	0/1	0|1	0|1	0|1	0/1	0/0	./.	0/1	0|1	0/1	0/1	0|1	1|1	0|1	0/1	0|1	1|1	0/1	0|1	0|1	./.	0|1	0|1
Cq1B	20918902	Cq1B:20918902	T	C	25395.2	PASS	.	GT	0/0	0/0	0/0	./.	0|0	0/0	0/0	./.	0/0	.|.	./.	0/0	.|.	0|0	0/0	0/1	0/0	0|0	0|0	0/1	0/1	0|0	0/0	0|0	0/1	./.	0/1	0|0	0|0	0/0	0/1	0/0	0/0	./.	0/1	0|0	0/1	0|0	0/1	0/0	0/0	0/1	0|0	./.	0/1	0|0	0|0	0|0	0/1	0|0	0/1	0/0	0|0	.|.	0/1	0|0	0|0
Cq1B	20927178	Cq1B:20927178	T	C	1294.33	PASS	.	GT	0/0	0/0	./.	./.	0|0	0/0	./.	0/0	0/0	0|0	0/0	0|1	0|0	0|0	./.	0/0	0/0	0|0	.|.	0/0	0|1	0|0	0/0	0|0	0/0	./.	0/0	.|.	0|0	0/0	0/0	0/0	0/0	0/0	0/0	0|0	0/0	0|0	0/0	./.	./.	0/0	0|0	0/0	0/0	0|0	0|0	0|0	0/0	.|.	0/0	0/0	0|0	0|0	0/0	0|0	0|0
Cq1B	20929627	Cq1B:20929627	G	*,C	13084.2	PASS	.	GT	0/0	0/0	0/0	./.	0|0	0/0	0/0	0/0	0/0	.|.	0/2	0/2	0|0	0|0	0/0	0/0	0/0	0|0	0|0	0/0	0|0	0|0	0/2	.|.	0/0	./.	0/1	.|.	0|0	./.	0/0	0/0	0|2	./.	0|2	0|0	0/2	0|0	0/0	./.	0/0	0/0	0|0	0/0	./.	0|0	0|0	0|0	0/2	0|0	0/2	0/0	0|0	0|0	./.	0/2	0|0
Cq1B	20929643	Cq1B:20929643	G	*,C	1310.1	PASS	.	GT	0/0	0/0	0/0	./.	0|0	0/0	0/0	0/0	0/0	.|.	0/0	0/0	0|0	0|0	0/0	0/0	0/0	0|0	0|0	0/0	0|0	0|0	0|2	.|.	0/0	./.	0/1	.|.	0|0	./.	0/0	0/0	0|0	0/0	0|0	0|0	0/0	0|0	0/0	./.	0/0	0/0	0|0	0/0	./.	0|0	0|0	0|0	0/1	0|0	0/0	0/0	0|0	0|0	0|1	0/0	0|0
Cq1B	20929689	Cq1B:20929689	C	*,A	1917.4	PASS	.	GT	0/0	0/0	0/0	./.	0|0	0/0	0/0	0|2	0/0	.|.	0/0	0/1	0|0	.|.	0/0	0/0	0/0	0|0	0|0	0/0	0|0	0/2	0|0	0|0	./.	./.	0/1	0|0	0|0	./.	0/0	0/0	0|0	./.	0|0	0|0	0/0	0|0	0/0	./.	0/0	0/0	0|0	0/0	./.	0|0	0|0	0|0	0/0	0|2	0/0	0/0	0|0	0|0	0|1	0/0	0|0
Cq1B	20937844	Cq1B:20937844	C	T	266.81	PASS	.	GT	0/0	0/1	0/0	./.	0|0	0/0	./.	.|.	0/0	0|0	0/0	0/0	0|0	0|0	./.	0/0	0/1	0|0	.|.	0/0	0|0	0/0	0|0	0|0	0/0	./.	0/0	0|0	.|.	0/0	0/0	0/0	.|.	0/0	0|0	0|0	0/0	0|0	0/0	./.	0/0	0/0	0|0	0/0	0/0	0|0	0|0	0|0	0/0	0|0	0/0	./.	0|0	0|0	0|0	0/0	0|0
Cq1B	20955963	Cq1B:20955963	T	C	814.44	PASS	.	GT	0/0	0/0	0/0	0/0	0|0	0/0	./.	0|0	0/0	0|0	0/0	0/0	0|0	0|0	0/0	0/0	0/0	0|0	1|1	0/0	0|0	./.	0|0	0|0	0/0	./.	0/0	0|0	0|0	0/0	0/0	0/0	0|0	0/0	0|0	0|0	./.	0|0	0/0	./.	0/0	0/0	0|0	0/0	0/0	.|.	0|0	.|.	0/0	.|.	0/0	0/0	0|0	0|0	.|.	0/0	.|.
Cq1B	20955993	Cq1B:20955993	C	T	365.79	PASS	.	GT	0/0	0/0	0/0	0/0	0|0	0/0	./.	0|0	0/0	0|0	0/0	0/0	0|0	0|0	./.	0/0	0/0	0|0	0|0	0/0	0|0	0/0	0|0	0|0	0/0	0/0	0/0	0|0	0|0	0/0	0/0	0/0	0|0	0/1	0|0	0|0	./.	0|0	0/0	./.	0/0	0/0	0|0	0/0	0/0	0|0	0|0	.|.	0/0	.|.	0/0	0/0	0|0	0|0	.|.	0/0	.|.
Cq1B	20958950	Cq1B:20958950	A	T	32269	PASS	.	GT	0/0	0|1	0|1	0/0	0|0	0/0	0/0	0|0	0/0	0|0	0|1	./.	0|0	0|1	0/0	0|1	0|1	0|1	0|0	0|1	0|1	0/0	0|0	0|0	0/0	./.	0/0	.|.	0|0	0|1	0|1	./.	0|0	0/0	0|0	0|0	./.	0|0	0/0	./.	0|1	0/1	0|0	0/0	0|1	.|.	0|0	0/1	./.	.|.	0|1	0/0	0|0	0|0	.|.	0/0	0|0
Cq1B	20959266	Cq1B:20959266	C	T,*	32699.6	PASS	.	GT	0|1	0|1	0|0	0|1	0|1	0|1	0/0	0|0	0|1	0|1	0|0	./.	0|0	0|1	0/0	0/1	0|0	0|0	0|0	0|0	0|0	0/0	0|0	0/2	0|1	./.	0/0	0|0	0|0	0|0	0|0	0|1	.|.	0/0	0|0	0|0	0|1	0|1	0/0	./.	.|.	0/0	0|0	0/1	0|0	.|.	0|0	0/0	0|1	0|0	0|0	0|1	0|0	0|1	0/1	0/0	.|.
Cq1B	20967959	Cq1B:20967959	C	T,*	68530.3	PASS	.	GT	0/1	0/1	0/1	.|.	0|0	0/1	./.	0/1	0/1	0/1	0/1	0/1	0/1	0/1	./.	0/1	0/1	0|0	.|.	0/1	0/2	0/0	0/1	0/0	0/1	0|1	0/1	0|0	0|0	0/1	0/1	0/1	0/1	0/1	0/1	0/1	0/1	0/1	0/1	./.	.|.	0/1	0/1	0/1	0/1	0|0	0/1	0/1	0/1	.|.	0/1	0/1	0|1	0/1	0/1	0/1	.|.
Cq1B	21045437	Cq1B:21045437	T	A	1986.89	PASS	.	GT	0/0	0/0	0/0	0|0	.|.	0/0	0/0	0/0	0/0	./.	./.	0/0	0/0	./.	./.	0/1	0/0	0|0	.|.	0/0	0/0	0/0	0/0	0/0	./.	0/1	0/0	0|0	0|0	0/0	0/0	0/0	0/0	0/0	0/0	0/0	0/0	0/0	0/0	./.	.|.	0/0	0/0	./.	0/0	0|0	0/0	0/0	0/0	0|0	0/0	0/0	0|0	0/0	./.	0/0	0|0
Cq1B	21094299	Cq1B:21094299	G	A	36.8	PASS	.	GT	0/0	0/0	0/0	0|0	0|0	0/0	0/0	0/0	0/0	./.	0/0	0/0	0/0	0/0	0/0	./.	0/0	0|0	.|.	0/0	0/0	0/0	0/0	0/0	0|1	./.	0/0	0|0	0|0	0/0	0/0	0/0	0/0	./.	0/0	0/0	0/0	0/0	0/0	./.	0|0	0/0	0/0	./.	0/0	0|0	0/0	0/0	0/0	.|.	0/0	0/0	0|0	0/0	0/0	./.	0|0
Cq1B	21121015	Cq1B:21121015	C	A	2617.76	PASS	.	GT	./.	0/0	0/0	.|.	0|0	0|1	0/0	./.	./.	0/0	./.	0/0	./.	0/0	./.	0/0	0/0	0|0	0|0	0/0	0/0	0/0	0/0	0/0	0|1	0/0	0/0	0|0	0|0	0/0	0/0	0/0	0/0	0/0	0/0	0/0	0/0	0/0	0/0	./.	0|0	0/0	0/0	0/0	0/0	.|.	0/0	0/0	./.	0|0	0/0	0/0	0|0	0/0	./.	0/0	0|0
Cq1B	21201687	Cq1B:21201687	C	G	574.45	PASS	.	GT	0/0	0/0	0/0	0|0	0|0	0|0	./.	0/0	0/0	0/0	0/0	./.	0/0	./.	./.	0/0	0/0	0|0	0|0	0/0	0/0	0/0	0/0	0/0	0|0	./.	0/0	.|.	0|0	0/0	0/0	0/0	0/0	0/0	0/0	0/0	0/0	0/0	0/0	0/0	.|.	0/0	./.	0/0	./.	0|0	0/0	0/0	0/0	.|.	0/0	0/0	0/1	0/0	0/0	0/0	0|0
Cq1B	21211356	Cq1B:21211356	G	C	2452.45	PASS	.	GT	0/0	./.	0/0	.|.	0|0	0|0	0/0	0/0	./.	0/0	0/0	0/0	0/0	0/0	0/0	0/0	0/0	0|0	0|0	0/0	0/0	0/0	0/0	0/0	0|0	0/0	./.	.|.	0|0	0/0	0/0	0/0	0/0	0/0	0/0	0/0	0/0	0/0	0/0	0|1	0|0	0/0	0/0	0/0	./.	0|0	./.	0/0	0/0	0|1	0/0	0/0	./.	0/0	0/0	0/0	0|0
Cq1B	21304167	Cq1B:21304167	C	G	1881.98	PASS	.	GT	0/0	0/0	0/0	0|0	0|0	0|0	0/0	0/0	0/0	./.	0/0	0/0	./.	0/0	./.	./.	0/0	0|0	0|0	0/0	0/0	0/0	0/0	0/0	.|.	./.	./.	0|0	1|1	0/0	0/0	0/0	0/0	0/0	0/0	0/0	0/0	0/0	0/0	0|0	0|0	0/0	0/0	0/0	0/0	0|0	0/0	./.	0/0	0|0	0/0	0/0	0/0	0/0	./.	0/0	0|0
Cq1B	21371042	Cq1B:21371042	C	T	6895.59	PASS	.	GT	0/0	0/0	0/0	.|.	0|0	0|0	0/0	0/0	0/0	0/0	0/0	0/0	0/0	0/0	0/0	0/0	0/0	0|0	0|0	0/0	0/0	0/0	0/0	0/0	0|0	0/0	./.	0|0	0|0	0/0	./.	0/0	./.	0/0	0/0	0/0	0/0	0/0	0/0	.|.	0|0	0/0	0/0	0/0	0/0	0|0	0/0	0/0	0/0	0|0	./.	0/1	0/0	0/0	0/0	0/0	0|0
Cq1B	21418965	Cq1B:21418965	G	T	69495.4	PASS	.	GT	0/1	0/1	./.	0/1	0|0	0/1	0/0	0/1	0/1	0/1	0/1	0/1	0/0	0/1	./.	0/1	0/1	.|.	.|.	0/1	0/1	0/1	0/1	./.	0/1	./.	0/1	0|0	0|0	0/1	0/1	0/1	0/1	0/1	0/1	0/1	0/1	0/0	0/1	0|0	0|0	0/1	0/1	0/1	0/1	0|0	0/1	0/0	0/1	.|.	0/1	0/0	0/1	0/1	0/1	0/1	.|.
Cq1B	21423984	Cq1B:21423984	A	G	74402	PASS	.	GT	1/1	1/1	0/0	1/1	.|.	1/1	0/0	1/1	0/0	1/1	./.	0/0	1/1	1/1	./.	0/1	1/1	0|0	.|.	./.	0/0	0/0	1/1	0/0	1/1	./.	1/1	0|0	0|0	1/1	0/0	1/1	1/1	1/1	0/1	0/0	1/1	0/1	1/1	0|0	.|.	0/0	0/0	0/1	1/1	.|.	1/1	0/1	1/1	0|0	./.	1/1	./.	1/1	./.	1/1	0|0
Cq1B	21428221	Cq1B:21428221	A	G	105185	PASS	.	GT	0/0	0/1	0/1	./.	.|.	0/1	0/0	0/1	0/1	0/1	0/1	0/1	./.	0/1	./.	0/1	0/1	0|0	0|0	0/1	0/1	0/1	0/1	0/1	0/1	0/1	0|1	0|0	0|0	0/1	0/1	0/1	0/1	0/1	0/1	0/1	0/1	0/1	0/1	.|.	.|.	./.	0/1	0/0	0/1	.|.	0/1	0/1	0/1	0|0	0/1	0/1	0/1	0/1	0/1	0/1	0|0
Cq1B	21449584	Cq1B:21449584	G	A	1663.52	PASS	.	GT	./.	0/0	0/0	0/0	0|0	0/0	0/0	0/0	0/0	0/0	0/0	0/0	0/0	0/0	0/0	0/0	0/0	0|0	0|0	0/0	0/0	0/0	0/0	0/0	0/0	./.	0|0	0|0	0|0	0/0	0/0	./.	0/0	0/0	0/0	0/0	0/0	0/0	0/0	.|.	0|0	0/0	0/0	0/0	0/0	0|0	0/0	0/0	0/0	0|0	0/0	0/0	0/0	0/0	0/1	0/0	0|0
Cq1B	21496115	Cq1B:21496115	T	C	2342.89	PASS	.	GT	0/0	0/0	0/0	0/0	0|0	0/0	./.	0/0	0/0	0/0	0/0	0/0	0/0	0/0	0/0	0/0	0/0	0|0	0|0	0/0	0/0	0/0	0/0	./.	0/0	0/0	0|0	0|0	.|.	0/0	0/0	0/0	0/0	0/0	0/0	0/0	0/0	0/0	0/0	.|.	0|0	0/0	0/0	0/0	0/0	0|0	0/0	0/1	0/0	0|0	./.	0/0	0/0	0/0	./.	0/0	.|.
Cq1B	21534966	Cq1B:21534966	G	C	13261.3	PASS	.	GT	0/0	0/0	0/0	0/0	.|.	0/0	0/0	0/0	0/0	0/0	0/0	0/0	./.	0/0	0/0	0/1	0/0	0|0	0|0	0/0	0/0	0/0	0/0	0/0	0/0	./.	0|0	.|.	0|0	0/0	0/0	0/0	0/0	0/0	0/0	0/0	0/0	0/1	0/0	.|.	0|0	0/0	0/0	0/0	0/0	0|0	0/0	0/1	0/0	0|0	0/0	0/0	0/0	0/0	0/0	0/0	0|0
Cq1B	21535046	Cq1B:21535046	G	A	4435.96	PASS	.	GT	0/0	0/0	0/0	0/0	0|0	0/0	0/0	0/0	0/0	0/0	0/0	0/0	0/0	0/0	0/0	0/0	0/0	0|0	0|0	0/0	0/0	0/0	0/0	0/0	0/0	0/0	0|0	0|0	0|0	0/0	0/0	0/0	0/0	0/0	0/0	0/1	0/0	0/0	0/0	.|.	0|0	0/0	0/1	0/0	0/0	0|0	0/0	0/0	0/0	.|.	0/0	0/0	0/0	0/0	0/0	0/0	.|.
Cq1B	21535160	Cq1B:21535160	G	A	764.59	PASS	.	GT	0/0	0/0	0/0	0/0	0|0	0/0	0/0	0/0	./.	0/0	0/0	0/0	0/0	0/0	0/0	0/0	0/0	0|0	0|0	0/0	0/0	0/0	0/0	0/0	0/0	0/0	0|0	0|0	.|.	0/0	0/0	./.	0/0	0/0	0/1	0/0	0/0	0/0	0/0	0|0	.|.	0/0	0/0	0/0	./.	.|.	0/0	./.	0/0	0|0	./.	0/0	0/0	0/0	0/0	0/0	.|.
Cq1B	21559720	Cq1B:21559720	C	T	1325.36	PASS	.	GT	./.	0/0	./.	./.	0|0	0/0	0/0	0/0	./.	./.	0/0	0/0	./.	0/0	0/0	0/0	0/0	0|0	0|0	0/0	0/0	0/0	0/0	0/0	0/0	./.	0|0	0|0	0|0	0/0	0/0	0/0	0|1	0/0	0/0	0/0	0/0	0/0	0/0	0|0	0|0	0/0	0/0	0|1	0/0	0|0	0/0	./.	0/0	0|0	./.	./.	0|1	0/0	0/0	0/1	0|0
Cq1B	21590406	Cq1B:21590406	C	T	83636.8	PASS	.	GT	0/1	0/1	1/1	./.	0|0	0/0	0/0	0/0	./.	0/0	0/0	./.	0/0	0/0	0/0	0/0	0/0	0|0	.|.	0/1	1/1	0/0	0/1	0/0	0/0	0/1	.|.	0|0	.|.	./.	1/1	./.	0/1	0/0	0/1	1/1	0/0	0/1	0/0	.|.	0|0	1/1	1/1	0/1	0/1	0/1	0/0	0/1	0/1	0|0	0/0	0/1	1|1	0/0	./.	0/1	.|.
Cq1B	21618978	Cq1B:21618978	G	T	54.12	PASS	.	GT	0/0	0/0	0/0	./.	0|0	0/0	0/0	0/0	0/0	./.	./.	0/0	0/0	0/0	0/0	0/0	0/0	0|0	0|0	./.	0/0	0/0	0/0	0/0	0/0	0/0	0|0	0|0	0|0	0/1	0/0	0/0	0/0	0/0	0/0	0/0	0/0	./.	0/0	.|.	0|0	0/0	0/0	0/0	0/0	0/0	./.	0/0	0/0	0|0	./.	0/0	0|0	0/0	./.	0/0	.|.
Cq1B	21625655	Cq1B:21625655	C	A	455.52	PASS	.	GT	0/0	0/0	0/0	./.	0|0	0/0	0/0	0/0	0/0	0/0	0/0	./.	0/0	0/0	0/0	0/0	0/0	0|0	0|0	0/0	0/0	0/0	./.	./.	0/0	0/0	0|0	0|0	0|0	0/0	0/0	0/0	0/0	./.	0/0	0/0	0/0	./.	0/0	.|.	0|0	0/0	./.	0/1	0/0	./.	0/0	0/0	0/0	0|0	0/0	0/0	0|0	0/0	0/0	0/0	0|0
Cq1B	21644790	Cq1B:21644790	T	G	36673.9	PASS	.	GT	./.	0/0	0/0	0/0	.|.	0/0	0/0	0/0	0/0	0/0	./.	0/0	0/0	0/0	0/0	0/0	0/0	0|0	0|0	1/1	0/0	./.	./.	0/1	0/0	./.	0|0	0|0	0|0	0/0	1/1	0/0	0/0	0/0	0/0	1/1	./.	0/0	0/1	0|0	0|0	1/1	1/1	0/0	0/0	0/0	0/0	0/0	0/0	0|0	0/0	./.	1|1	0/0	./.	0/0	0|0
Cq1B	21683736	Cq1B:21683736	G	A	17432.8	PASS	.	GT	0/0	0/0	0/0	./.	1|1	0/0	0/0	0/0	0/0	./.	0/0	0/0	0/0	0/0	0/1	0/0	0/0	1|1	1|1	0/0	0/0	0/0	0/0	0/0	0/0	./.	0|0	0|0	0|0	0/0	0/0	./.	0/0	0/0	0/0	0/0	0/0	0/0	0/0	.|.	1|1	0/0	0/0	0/0	0/0	0/0	0/0	0/0	0/0	0|0	./.	./.	0|0	0/0	0/0	0/0	0|0
Cq1B	21696515	Cq1B:21696515	T	A	687.53	PASS	.	GT	0/0	0/0	0/0	./.	0|0	0/1	./.	0/0	0/0	0/1	0/0	0/0	0/0	0/0	0/0	0/1	0/0	0|0	0|0	0/1	0/0	0/0	0/0	0/0	./.	./.	0|0	0|0	0|0	0/0	0/0	0/0	0/0	0/0	0/0	0/0	0/0	0/0	0/0	.|.	0|0	./.	0/0	0/0	./.	0/0	0/0	0/0	0/0	0|0	0/0	0/0	0|0	0/0	0/0	./.	0|0
Cq1B	21747798	Cq1B:21747798	T	C	1179.67	PASS	.	GT	0/0	0/0	0/0	0/0	0|0	0/0	0/0	0/0	0/0	0/0	0/0	0|1	0/0	0/0	0/0	0/0	0/0	0|0	0|0	0/0	0/0	0/0	./.	0/0	0/0	0/0	0|0	.|.	0|0	0/0	0/0	0/0	0/0	0/0	0/0	0/0	0/0	0/0	0/0	.|.	0|0	0/0	0/0	0/0	0/0	0/0	0/0	./.	0/0	0|0	./.	0/0	0|0	0/0	./.	0/0	0|0
Cq1B	21772347	Cq1B:21772347	C	T	2058.81	PASS	.	GT	0/0	0/0	0/0	./.	0|0	0/0	0/0	0/0	0/1	0/0	0/0	0|0	0/0	0/0	0/0	0/0	0/0	.|.	0|0	0/0	0/0	0/0	./.	0/0	0/0	./.	0|0	0|0	0|0	0/0	0/0	0/0	0/0	0/0	0/0	0/0	0/0	./.	0/0	0|0	0|0	0/0	0/0	0/0	0/1	0/0	0/0	0/0	0/0	0|0	0/0	0/0	0|0	0/0	./.	0/0	0|0
Cq1B	21848375	Cq1B:21848375	C	T	281.17	PASS	.	GT	./.	0/0	0/0	./.	0|0	0/0	./.	0/0	0/0	0/0	0/0	0|0	./.	0/0	0/0	./.	0/0	0|0	0|0	0/0	0/0	0/0	./.	0/0	0/0	0/1	0|0	0|0	0|0	0/0	0/0	0/0	0/0	0/0	0/0	0/0	./.	0/0	0/0	0|0	.|.	0/0	0/0	0/0	0/0	0/0	0/0	0/0	0/1	0|0	0/0	0/0	0|0	0/0	./.	./.	0|0
Cq1B	21848502	Cq1B:21848502	C	A	7467.55	PASS	.	GT	0/0	0/0	0|1	0/0	0|0	0/0	0/0	0/0	0/0	0/0	0/0	0|1	0|1	0/0	0/0	0|1	0/0	0|0	0|0	0/0	0/0	0/0	0/0	0/0	0/0	0|1	0|0	0|0	0|0	0|1	0/0	0/0	0|1	0|1	0|1	0/0	0/0	0/0	0|1	0|0	0|0	0/0	./.	0/0	0/0	0/0	0/0	0/0	./.	0|1	0/0	0/0	0|0	0/0	./.	./.	0|0
Cq1B	21871516	Cq1B:21871516	T	C	2455.51	PASS	.	GT	0/0	0/0	0|0	0/0	0|0	0/0	0/0	0/0	0/0	0/0	0/0	0|0	0|0	0/0	./.	0|0	0/0	0|0	0|0	0/0	0/0	0/0	0/0	0/0	0/0	0|0	0|0	0|0	0|0	0|0	0/0	0/0	0|0	0|0	0|0	0/0	0/0	0/0	0|0	0|0	0|0	0/0	0/1	0/0	0/0	0/0	0/0	0/0	0/0	0|0	./.	0/0	0|0	0/0	./.	0/0	0|0
Cq1B	22139432	Cq1B:22139432	A	G	56897.5	PASS	.	GT	0/1	0/1	0|0	0/0	0|0	0/1	./.	0/1	0/1	0/1	0/1	0/1	.|.	0/1	./.	0/1	0/1	0|0	0|0	0/1	0/1	0/0	0/1	0/0	0/1	.|.	0/1	.|.	0|0	0/1	0/1	0/1	0/1	0/1	0/1	0/1	0/1	0/1	1|1	.|.	.|.	0/1	0/0	0/1	0/1	0/0	./.	0/1	0/1	0|0	1/1	0/1	0/1	0/1	0/1	1/1	0|0
Cq1B	22316567	Cq1B:22316567	G	A	4566.71	PASS	.	GT	0/0	./.	0|0	./.	0|0	0/0	./.	0/0	0/0	0/0	0/0	0/0	0|0	0/0	./.	0/0	0/0	0|0	0|0	./.	0/0	0/0	0/0	0/0	0/0	.|.	0/0	0|0	0|0	./.	0/0	./.	./.	0/0	0/0	0/0	0/0	0/1	0|0	0|0	0|0	0/0	0/0	0/0	./.	0/0	./.	0/0	0/0	0|0	0/0	0/0	0/0	0/0	0/0	0/0	0|0
Cq1B	22401525	Cq1B:22401525	C	G	555.5	PASS	.	GT	0/0	0/0	0|0	0/0	0|0	0/0	0/0	0/0	0/0	0/0	0/0	0/0	.|.	0/0	./.	0|1	0/0	0|0	0|0	0/0	0/0	0/0	0/0	0/0	0/0	.|.	0/0	0|0	0|0	0/0	0/0	0/0	0/0	0/0	0/0	0/0	0/0	0/0	0|0	.|.	0|0	0/0	0/0	0/0	0/0	0/0	0/0	0/0	./.	0|0	0/0	0/0	0/0	0/0	./.	0/0	.|.
Cq1B	22427393	Cq1B:22427393	G	T	2402.13	PASS	.	GT	0/0	0/0	0|0	./.	0|0	0/0	0/0	0/0	0/0	./.	0/0	0/0	0|0	0/0	0/0	0|0	0/0	0|0	0|0	0/0	0/0	0/0	0/0	0/0	0/0	0|0	0/0	0|0	1|1	0/0	0/0	0/0	0/0	0/0	0/0	0/0	0/0	0/0	0|0	.|.	0|0	0/0	0/0	0/0	0/0	./.	0/0	./.	0/0	0|0	0/0	0/0	0/0	0/0	./.	0/0	0|0
Cq1B	22464474	Cq1B:22464474	G	T	1059.28	PASS	.	GT	./.	0/0	0|0	./.	0|0	0/0	0/0	0/0	0/0	0/0	0/0	0/0	0|0	0/0	0/0	0|0	0/0	0|0	0|0	0/0	0/0	0/0	0/0	0/0	1/1	0|0	./.	0|0	0|0	0/0	0/0	0/0	0/0	0/0	0/0	0/0	0/0	0/0	0|0	0|0	0|0	0/0	0/0	0/0	0/0	0/0	0/0	0/0	0/0	0|0	0/0	0/0	0/0	./.	./.	0/0	0|0
Cq1B	22550566	Cq1B:22550566	C	T	514.48	PASS	.	GT	0/0	0/0	0|0	0/0	0|0	0/0	0/0	0/0	0/0	0/0	0/0	0/0	0|0	0/0	0/0	0|0	0/0	0|0	0|0	0/0	0/0	0/0	0/0	0/0	0/0	.|.	0/0	0|0	0|0	0/0	0/0	0/1	0/0	0/0	0/0	0/0	0/0	0/0	0|0	0|0	0|0	0/0	./.	./.	0/0	0/0	0/0	0/0	0/0	0|0	0/0	0/0	0/0	0/0	0/0	0/0	0|0
Cq1B	22616138	Cq1B:22616138	G	A	1021.08	PASS	.	GT	./.	0/0	0|0	./.	0|0	0/0	0/0	./.	0/0	0/0	./.	0/0	0|0	0/0	0/0	0|0	0/0	0|0	0|0	0/0	0/0	0/0	0/0	./.	0/0	.|.	0/1	0|0	0|0	0/0	0/0	0/0	0/0	0/0	0/0	0/0	0/0	0/0	0|0	0|0	0|0	./.	./.	0/0	0/0	0/0	0/0	0/0	./.	0|0	0/0	0/0	0/0	./.	0/0	./.	0|0
Cq1B	22628918	Cq1B:22628918	G	A	8720.36	PASS	.	GT	0/0	0/0	.|.	./.	.|.	0/0	1/1	0/0	0/0	0/0	0/0	0/0	0|0	0/0	0/0	0|0	0/0	0|0	0|0	0/0	0/0	1/1	0/0	0/0	0/0	.|.	0/0	0|0	.|.	0/0	0/0	0/0	0/0	0/0	0/0	0/0	0/0	0/0	0|0	.|.	.|.	0/0	0/0	0/0	0/0	0/0	0/0	0/0	0/0	0|0	0/0	0/0	./.	0/0	./.	0/0	0|0
Cq1B	22634964	Cq1B:22634964	C	A	1201.49	PASS	.	GT	0/0	0/0	0|0	./.	0|0	0/0	0/0	0/0	./.	0/0	0/0	0/0	0|0	0/0	0/0	0|0	0/0	0|0	0|0	0/0	0/0	0/0	./.	0/0	0/0	.|.	./.	0|0	0|0	0/0	0/0	0/0	0/0	./.	0/0	0/0	0/0	0/0	0|0	0|0	0|0	0/0	0/0	0/0	0/0	./.	0/0	0/0	0/0	0|0	./.	0/0	0/0	1/1	0/0	0/0	0|0
Cq1B	22635057	Cq1B:22635057	C	T	92748.5	PASS	.	GT	1/1	0/1	0|0	./.	0|0	1/1	0/0	1/1	0/0	1/1	1/1	0/0	1|1	1/1	0/0	0/1	1/1	0|0	0|0	0/0	0/0	0/0	1/1	0/0	1/1	.|.	1/1	0|0	.|.	1/1	0/0	1/1	1/1	1/1	0/1	0/0	1/1	0/1	1|1	.|.	0|0	0/0	0/0	1/1	1/1	0/0	1/1	0/1	1/1	0|0	./.	1/1	0/0	./.	0/0	./.	0|0
Cq1B	22636950	Cq1B:22636950	T	A	77904.8	PASS	.	GT	0/0	0/0	0/1	./.	0|0	0/0	0/0	0/0	1/1	./.	0/0	1/1	.|.	0/0	./.	0/1	0/0	0|0	0|0	1/1	1/1	0/0	0/0	0/0	0/0	.|.	0/0	0|0	.|.	0/0	1/1	0/0	0/0	./.	0/1	1/1	0/0	0/1	0|0	0|0	0|0	1/1	1/1	0/0	0/0	0/0	./.	0/1	./.	0|0	0/0	0/0	1/1	0/0	./.	0/0	0|0
Cq1B	22651201	Cq1B:22651201	C	T	342.47	PASS	.	GT	0/0	./.	0/0	./.	0|0	0/0	0/0	0/0	0/0	./.	0/0	0/0	0|0	0/0	0/0	0/0	0/0	.|.	.|.	0/0	0/0	0/0	0/0	0/0	0/0	.|.	./.	0|0	0|0	./.	0/0	0/0	0/0	./.	0/1	0/0	./.	0/0	0|0	0|0	.|.	0/0	0/0	0/0	0/0	0/0	0/0	0/0	0/0	0|0	0/0	0/0	0/0	0/0	0/0	0/0	0|0
Cq1B	22679927	Cq1B:22679927	C	T	4937.31	PASS	.	GT	0/0	./.	0/0	0/0	0|0	0/0	0/0	0/0	0/0	0/0	0/0	0/0	0|0	0/0	./.	0/0	0/0	1|1	0|0	0/0	0/0	0/0	./.	./.	0/0	.|.	0/0	0|0	0|0	0/0	0/0	0/0	0/0	./.	0/0	0/0	0/0	0/0	0|0	.|.	0|0	0/0	0/0	0/0	0/0	0/0	0/0	0/0	0/0	.|.	0/0	0/0	0/0	0/0	0/0	./.	0|0
Cq1B	22688076	Cq1B:22688076	T	C	4387.93	PASS	.	GT	0/0	0/0	0/0	./.	0|0	0/0	0/0	0/0	0/0	0/0	0/0	0/0	.|.	0/0	./.	0/0	0/0	0|0	0|0	0/1	0/0	./.	0/0	0/0	0/0	.|.	0/0	.|.	0|0	0/0	1/1	0/1	0/0	0/0	0/0	0/0	0/0	0/0	0|0	.|.	.|.	0/0	./.	0/0	0/0	0/0	0/0	0/0	0/0	0|0	0/0	0/0	0/0	0/0	./.	0/0	0|0
Cq1B	22702371	Cq1B:22702371	C	T	3979.58	PASS	.	GT	0/0	0/0	./.	0/0	0|0	0/0	0/0	0/0	0/0	0/0	0/0	0/0	0|0	0/0	0/0	0/0	0/0	0|0	0|0	0/0	0/0	./.	./.	./.	0/0	0|0	0/0	0|0	0|0	0/0	0/0	0/0	0/0	0/0	0/0	0/0	0/0	0/0	0|0	.|.	.|.	0/0	0/0	./.	0/0	0/0	1/1	0/0	0/0	0|0	./.	0/0	0/0	0/0	./.	0/0	0|0
Cq1B	22808310	Cq1B:22808310	T	A	6555.78	PASS	.	GT	0/0	0/0	./.	0/0	0|0	0/0	0/0	0/0	0/0	0/0	0/0	0/0	0|0	0/0	0/0	0/0	0/0	0|0	0|0	0/0	1/1	0/0	./.	0/0	0/0	.|.	0/0	0|0	0|0	0/0	0/0	0/0	0/0	0/0	0/0	0/0	0/0	./.	0|0	0|0	0|0	0/0	0/0	0/0	./.	0/0	0/0	./.	0/0	0|0	./.	0/0	./.	0/0	./.	0/0	0|0
Cq1B	22813277	Cq1B:22813277	G	A	2789.03	PASS	.	GT	0/0	0/0	./.	./.	0|0	0/0	0/0	0/0	0/0	./.	0/0	0/0	0|0	0/0	./.	0/0	0/0	0|0	0|0	0/0	0/0	0|1	./.	0/0	0/0	0|0	0/0	0|0	0|0	0/0	0/0	0/0	0/0	0/0	0/0	0/0	0/0	0/0	0|0	0|0	0|0	./.	0/0	0/0	0/0	0/0	./.	0|1	0/0	0|0	0/0	0/0	0|1	0/0	./.	0/0	0|0
Cq1B	22813613	Cq1B:22813613	A	T	31517.7	PASS	.	GT	0/0	0/0	1/1	./.	0|0	0/0	0/0	0/0	1/1	0/0	0/0	1/1	0|0	0/0	./.	0/1	0/0	.|.	0|0	./.	1/1	0|0	0/0	0/0	0/0	.|.	./.	0|0	.|.	0/0	0/0	0/0	0/0	0/0	0/1	0/0	0/0	0/1	0|0	.|.	0|0	0/0	0/0	0/0	0/0	0/0	0/0	0/1	0/0	0|0	./.	0/0	.|.	0/0	1/1	0/0	0|0
Cq1B	22901162	Cq1B:22901162	G	A	335.37	PASS	.	GT	0/0	0/0	0/0	./.	0|0	./.	0/0	0/0	0/0	0/0	0/0	./.	0|0	1/1	./.	0/0	0/0	0|0	0|0	0/0	0/0	0|0	0/0	0/0	0/0	.|.	0/0	0|0	0|0	./.	0/0	0/0	0/0	0/0	0/0	0/0	0/0	0/0	0|0	0|0	0|0	0/0	0/0	0/0	./.	0/0	0/0	0/0	0/0	0|0	./.	./.	0|0	0/0	./.	./.	0|0
Cq1B	23015921	Cq1B:23015921	A	C	129.72	PASS	.	GT	0/1	0/0	0/0	0/0	0|0	0/1	0/0	0/0	0/0	./.	0/0	0/0	0|0	./.	0/0	0/0	0/0	0|0	0|0	0/0	0/0	0|0	0/0	0/0	0/0	0|0	0/0	0|0	0|0	0/0	0/0	0/0	0/0	0/0	0/0	0/0	0/0	0/0	.|.	.|.	.|.	0/0	0/0	0/0	0/0	0/0	0/0	0/0	0/0	0|0	0/0	0/0	0|0	0/0	0/0	./.	0|0
Cq1B	23015953	Cq1B:23015953	C	T	6997.17	PASS	.	GT	0/0	0/0	0/0	0/0	0|0	0/0	0/0	0/0	0/0	./.	0/0	./.	.|.	./.	0/0	0/0	0/0	0|0	0|0	0/0	0/0	0|0	0/0	0/0	0/0	.|.	./.	0|0	0|0	0/0	0/0	0/0	0/0	0/0	0/0	0|1	0/0	0/0	.|.	.|.	.|.	0|1	0|1	0/0	0/0	0/0	0/0	0/0	0/0	0|0	./.	0/0	0|0	0/0	0/0	./.	0|0
Cq1B	23033551	Cq1B:23033551	G	A	5677.15	PASS	.	GT	0/0	0/0	0/0	0/0	.|.	0/0	0/0	./.	0/0	0/0	0/0	0/0	0|0	0/0	0/0	0/0	0/0	0|0	0|0	./.	0/0	0|0	0/0	0/0	0/0	.|.	0/0	0|0	0|0	0/0	0/0	0/0	1/1	0/0	0/0	0|0	0/0	1/1	0|0	.|.	0|0	0|0	0|0	0/0	0/0	0/0	0/0	0/1	0/0	0|0	0/0	0/0	0|0	0/0	./.	./.	0|0
Cq1B	23122824	Cq1B:23122824	A	C	2992.37	PASS	.	GT	0/0	0/0	0/0	0/0	.|.	0/0	0/0	./.	0/0	./.	./.	0/0	0|0	0/0	0/0	./.	0/0	0|0	0|0	0/0	0/0	.|.	0/0	0/0	0/0	0|0	./.	0|0	0|0	0/0	0/0	0/0	./.	0/0	0/0	0|0	0/0	0/0	0|1	0|0	0|0	0|0	0|0	0/0	0/0	0/0	0/0	0/0	./.	0|0	0/0	0/0	0|0	0/0	./.	0/0	0|0
Cq1B	23122834	Cq1B:23122834	C	A	14078.3	PASS	.	GT	0/0	0/0	./.	0/0	.|.	0/0	0/0	./.	0/0	./.	./.	0/0	0|0	0/0	0/0	0/0	0/0	0|0	0|0	0/0	0/0	.|.	./.	0/0	0/0	0|0	./.	0|0	0|0	0/0	0/0	0/0	./.	0/0	0/0	0|0	0/0	0/0	0|1	0|0	0|0	1|1	0|0	0/0	0/0	0/0	0/0	0/0	./.	0|0	0/0	0/0	0|0	0/0	./.	0/0	0|0
Cq1B	23125017	Cq1B:23125017	G	A	3285.01	PASS	.	GT	0/0	0/0	0/0	0/0	0|0	0/0	0/0	0/1	0/0	0/0	0/0	0/0	0|0	0/0	0/0	0/0	0/0	0|0	0|0	0/0	0/0	0|0	0/0	0/0	0/0	.|.	./.	0|0	0|0	0/0	0/0	0/0	0/0	0/0	0/0	0|0	0/0	0/0	0|0	.|.	0|0	0|0	0|0	0/0	0/0	0/0	0/0	0/0	0/0	0|0	./.	./.	0|0	0/0	./.	0/0	0|0
Cq1B	23132992	Cq1B:23132992	G	A	4097.71	PASS	.	GT	0/0	0/0	0/0	./.	.|.	0/0	0/0	0/0	0/0	0/0	0/0	0/0	0|0	0/0	0/0	0/0	0/0	0|0	0|0	0/0	0/0	0|0	0/0	./.	0/0	.|.	0/0	0|0	0|0	0/0	0/0	./.	0/1	0/0	0/0	0|0	0/0	0/0	0|0	.|.	0|0	0|0	0|0	0/0	0/0	0/0	0/0	0/1	./.	0|0	0/0	0/0	0|0	0/0	./.	0/0	0|0
Cq1B	23137956	Cq1B:23137956	T	C	808.23	PASS	.	GT	0/0	0/0	0/0	./.	0|0	0/0	./.	0/0	0/0	0/0	0/0	0|1	0|0	0/0	0/0	0/0	0/0	0|0	0|0	0/0	0/0	.|.	0/0	0/0	0/0	0|0	0/0	0|0	0|0	0/0	0/0	0/0	0/0	0/0	0/0	0|0	0/0	0/0	0|0	.|.	0|0	0|0	.|.	0/0	0/0	0/0	0/0	0/0	0/0	0|0	./.	0/0	0|0	0/0	0/0	0/0	0|0
Cq1B	23161267	Cq1B:23161267	C	T	168.17	PASS	.	GT	0/0	0/0	0/0	./.	.|.	0/0	./.	0/0	0/0	0/0	0/0	0|0	.|.	0/0	./.	0/0	0/0	0|0	0|0	0/0	0/0	0|0	0/0	0/0	0/0	.|.	0/1	0|0	0|0	0/0	0/0	./.	0/0	0/0	0/0	0|0	0/0	0/0	0|0	.|.	0|0	0|0	.|.	0/0	0/0	0/0	0/0	0/0	0/0	.|.	0/0	0/0	0|0	0/0	0/0	0/0	0|0
Cq1B	23168130	Cq1B:23168130	G	T	8583.42	PASS	.	GT	0/0	0/0	0/0	0/0	.|.	0/0	./.	0/0	0/0	0/0	0/0	0|0	0|0	0/0	./.	0/0	0/0	0|0	0/1	0/0	0/0	0|0	0/0	0/0	0/0	0|0	0/0	0|0	0|0	0/0	0/0	0/0	0/0	0/0	0/0	0|0	0/0	0/0	0|0	.|.	0/1	0|0	0|0	0/0	0/0	0/0	0/0	0/0	0/0	.|.	0/0	0/0	0|0	0/0	0/0	0/0	0/1
Cq1B	23177393	Cq1B:23177393	C	T	298.97	PASS	.	GT	0/0	0/0	0/0	0/0	0|0	0/0	0/0	0/0	0/0	0/0	./.	.|.	0|0	./.	./.	0/0	0/0	0|0	0/0	0/0	0/0	0|0	0/0	0/0	0/0	.|.	0/0	0|0	0|0	./.	0/0	0/0	0/0	0/0	0/0	0|0	./.	1/1	0|0	.|.	0/0	0|0	0|0	0/0	./.	0/0	0/0	0/0	0/0	0|0	0/0	0/0	0|0	0/0	0/0	0/0	./.
Cq1B	23180587	Cq1B:23180587	G	A	35.75	PASS	.	GT	0/0	0/0	0/0	0/0	0|0	0/0	0/0	0/0	0/0	0/0	0/0	0|0	0|0	0/0	./.	0/0	0/0	0|0	0/0	0/0	0/0	.|.	0/0	0/0	0/0	.|.	0/0	0|0	0|0	0/0	./.	0/0	0/0	./.	0/0	0|0	0/0	0/0	0|0	.|.	0/0	0|0	0|0	0|1	0/0	0/0	0/0	0/0	0/0	.|.	./.	0/0	0|0	0/0	./.	./.	0/0
Cq1B	23200978	Cq1B:23200978	C	A	10880.2	PASS	.	GT	0/0	0/0	0/0	0/0	0|0	0/0	0/0	0/0	0/0	0/0	0/0	0|0	0|0	0/0	0/0	0/0	0/0	0|0	0/0	0/0	0/0	0|0	0/0	0/0	0/0	0|0	0/0	0|0	0|0	0/0	0/0	0/0	0/0	0/0	0/0	0|0	0/0	0/0	0|0	.|.	0/0	0|0	0|0	0|0	0/0	1/1	0/0	0/0	0/0	0|0	0/0	0/0	0|0	0/0	./.	0/0	0/0
Cq1B	23211346	Cq1B:23211346	T	A	871.2	PASS	.	GT	0/0	0/0	./.	./.	0|0	0/0	0/0	0/0	0/0	0/0	./.	0|0	0|0	0/0	0/0	1/1	0/0	0|0	0/0	0/0	0/0	0|0	0/0	0/0	0/0	.|.	0/0	0|0	0|0	./.	0/0	0/0	./.	./.	0/0	0|0	0/0	0/0	0|0	.|.	0/0	.|.	0|0	0|0	0/0	0/0	0/0	0/0	./.	0|0	0/0	0/0	0|0	0/0	0/0	0/0	./.
Cq1B	23232964	Cq1B:23232964	G	A	3170.11	PASS	.	GT	0/0	0/0	0/0	0/0	0|0	0/0	0/0	0/0	0/0	0/0	0/0	0|0	.|.	0/0	0/0	0/0	0/0	0|0	0/0	0/0	0/0	0|0	0/0	./.	0/0	0|0	0/0	0|0	1|1	0/0	0/0	./.	0/0	./.	0/0	0|0	0/0	0/0	0|0	.|.	0/0	0|0	0|0	0|0	0/0	0/0	./.	0/0	./.	0|0	0/0	./.	0|0	0/0	./.	0/0	0/0
Cq1B	23248514	Cq1B:23248514	T	C	105993	PASS	.	GT	1/1	1/1	./.	./.	0|0	1/1	0/0	1/1	1/1	1/1	1/1	.|.	0|0	./.	0/0	0/0	0/1	0|0	0/0	1/1	1/1	0|0	1/1	./.	1/1	.|.	0/1	0/1	0|0	1/1	0/0	1/1	0/0	./.	0/1	0|0	0/0	1/1	1|1	0|0	0/0	0|0	0|0	.|.	1/1	0/0	1/1	0/1	1/1	0|0	1/1	1/1	1|1	1/1	./.	1/1	0/0
Cq1B	23262954	Cq1B:23262954	T	C	67994.3	PASS	.	GT	0|1	0|1	0|1	0|1	.|.	0|1	./.	0|1	1/1	0|1	0|1	0|0	0|1	0|1	./.	0|1	0|1	0|1	0|1	0|1	0|1	0|1	0/0	0|1	0|1	.|.	0|1	0|1	0|1	0|1	0/0	0|1	0|1	0|1	0|1	0|1	0|1	0|1	0|1	0|1	0/0	0|0	0|0	.|.	./.	0|1	0|1	./.	0|1	.|.	./.	0|1	.|.	0|1	./.	0|1	0|1
Cq1B	23263171	Cq1B:23263171	T	C	42348.8	PASS	.	GT	0|1	0|0	0|0	0|0	0|0	0|1	0/0	0|1	0/0	.|.	0|0	0|0	0|1	0|0	./.	0|0	0|1	0|1	0|0	0|1	0|1	0|0	0/0	0|0	0|0	.|.	.|.	0|0	0|0	.|.	0/0	0|0	0|0	0|1	0|1	0|1	0|0	0|0	.|.	0|0	0/0	.|.	0|1	0|0	0/0	0|0	0|1	0/0	.|.	.|.	./.	0|0	.|.	0|0	0/0	0|0	0|0
Cq1B	23263238	Cq1B:23263238	T	A	60974.9	PASS	.	GT	0|0	0|0	0|0	0|0	.|.	0|0	0/0	0|1	0/0	0|0	0|0	0|0	0|1	.|.	./.	0|1	0|1	0|1	0|1	0|1	0|0	0|0	0/0	.|.	0|0	0|0	0|0	.|.	0|0	0|0	./.	0|0	0|1	0|1	0|1	0|1	0|0	0|0	0|0	.|.	0/0	.|.	0|1	0|0	0/0	0|0	0|1	0/0	.|.	.|.	0/0	0|1	0|0	0|0	0/0	0|0	0|1
Cq1B	23263407	Cq1B:23263407	C	G	167840	PASS	.	GT	.|.	0|1	0|1	.|.	0|1	0|1	0|1	0|1	0/0	0|1	0|1	.|.	0|1	0|1	0|1	0|1	0|1	0|1	0|1	0|1	0|1	.|.	0|1	0|1	0|0	.|.	1|1	0|1	0|1	0|1	0|1	0|1	0|1	0|1	0|1	0|1	0|0	0|1	0|1	0|1	0|1	0|1	0|1	0|1	0|1	0|1	0|1	0|1	0|1	0|0	./.	1|1	0|1	0|1	0|1	0|1	0|1
Cq1B	23263583	Cq1B:23263583	T	C	121756	PASS	.	GT	0/1	0/1	.|.	.|.	0/1	0/1	0|0	0/1	./.	0/1	0|1	0/1	.|.	0/1	0/1	0/1	.|.	0/1	0/1	0/1	0|0	0/1	0/1	0/1	0/1	.|.	.|.	0/1	0/1	0/1	0|0	0|0	0/1	0/1	0/1	0/1	0/1	0/1	0/1	0/1	0/1	.|.	.|.	0/1	0/1	0/1	0/1	0/1	.|.	.|.	0/0	0/1	0/1	0|0	0|0	0/1	0/1
Cq1B	23264864	Cq1B:23264864	T	A	8752.73	PASS	.	GT	0/0	0/0	.|.	.|.	0/0	0/0	0|0	0/0	0/0	0/0	0|0	0/0	0|1	0/0	./.	0/0	0|0	0/0	0/0	0/0	0|0	0/0	0|1	0/0	0/0	.|.	0|0	./.	0/0	0/0	0|0	0|0	0/0	0/0	0/0	0/0	0/0	0/0	0/0	0/0	0/0	0|0	0|0	./.	./.	./.	0/0	0/0	.|.	0|0	0/0	./.	0/0	0|0	.|.	0/0	0/0
Cq1B	23264926	Cq1B:23264926	T	G	17995.9	PASS	.	GT	0/0	0/0	0|0	.|.	0/0	0/0	0|0	0/0	0/0	0/0	0|0	0/0	0|1	0/0	./.	0/0	0|0	0/0	0/0	0/0	0|0	0/0	0|0	0/0	0/0	.|.	0|0	0/0	0/0	0/0	0|0	0|0	0/0	0/0	0/0	0/0	0/0	0/0	0/0	0/0	0/0	.|.	0|0	./.	./.	0/0	0/0	0/0	.|.	0|0	0/0	0/0	0/0	0|0	.|.	0/0	0/0
Cq1B	23265090	Cq1B:23265090	A	G	144837	PASS	.	GT	0/1	0/1	.|.	0/1	0|1	0/1	0/1	0/1	0/1	0/1	0/1	0/1	0|1	0/1	./.	0/0	0|1	0/1	0/1	0/1	0/1	0|1	0|0	0/1	0/1	.|.	0/1	0|1	0/1	0/1	0/1	.|.	0/1	./.	0/1	0/1	0/1	0/1	0/1	0/1	0/1	0/1	0/1	0/1	0/1	0/1	0/0	0|1	0/1	0/1	0/1	0/1	0/1	0|0	.|.	0|1	0/1
Cq1B	23265108	Cq1B:23265108	T	C	188344	PASS	.	GT	0|1	0|1	.|.	0|1	0|1	0|1	0|1	0|1	0|1	0|1	0|1	0|1	0|1	0|1	./.	0/0	0|1	0|1	0|1	0|1	0|1	0|1	0|0	0|1	0|1	.|.	0|1	0|1	0|1	0|1	0|1	.|.	0|1	./.	0|1	0|1	0|1	0|1	0|1	0|1	0|1	0|1	0|1	0|1	0|1	0/0	0|1	0|1	0|1	0|1	0|1	0/0	0|1	0|0	.|.	0|1	0|1
Cq1B	23265180	Cq1B:23265180	A	G	208881	PASS	.	GT	0|1	0|1	0|0	0|1	0|0	0|1	0|1	0|1	0|1	0|1	0|1	0|1	0|0	0|1	./.	0|1	0|1	0|1	0|1	0|1	0|1	0|1	0|1	0|1	0|1	.|.	0|1	0|1	0|1	0|0	0|1	.|.	0|1	0|1	0|1	0|1	0|1	0|1	0|1	0|1	0|1	0|1	0|1	0|1	0|1	0/0	0|1	0|1	0|1	0|0	0|0	0/0	0|1	0|1	0|1	0|1	0|1
Cq1B	23265285	Cq1B:23265285	G	A	149761	PASS	.	GT	.|.	0/1	0/1	0/1	0/1	0/1	0/1	0/1	0/1	0/1	0/1	.|.	0|0	0/1	./.	0/1	0/1	0/1	0/1	0/1	0/1	0/1	0/1	0/1	0/1	.|.	0/1	0/1	0/1	0/1	0/1	0|0	0|0	0/1	0/1	0/1	0/1	0/1	0/1	.|.	0/1	0/1	0/1	0/1	0/1	0/1	0/1	0/1	.|.	0/1	0/1	./.	0/1	.|.	0/1	0/1	0/1
Cq1B	23265376	Cq1B:23265376	G	A	161284	PASS	.	GT	.|.	0/1	0/1	0/1	0/1	0/1	0/1	0|1	0/1	./.	0/1	.|.	.|.	0/1	./.	0/1	0/1	0/1	0/1	0/1	0/1	0/1	0/1	0/1	0/1	0/1	0/1	0/1	0/1	0/1	0/1	.|.	.|.	./.	0/1	0/1	0/1	0/0	0/1	.|.	./.	0/1	0/1	0/1	0/1	0/1	0/1	0/1	0|0	./.	0/1	0/1	0/1	0|0	0/1	0/1	0/1
Cq1B	23265490	Cq1B:23265490	A	G	172182	PASS	.	GT	0|1	0|1	0|1	0|1	0|1	0|1	0|1	0|1	0|1	0|1	0|1	.|.	.|.	0|1	./.	0|1	0|1	0|1	0|1	0|1	0|1	0|1	0|1	0|1	0|1	0/0	0|1	0|1	0|1	0|1	0|1	0|1	0|0	0|1	0|1	0|1	0|1	0|1	0|1	.|.	./.	0|1	0|1	0/0	0|1	0|1	0|1	1/1	0|0	0|1	0|1	0/0	0|1	.|.	./.	./.	0|1
Cq1B	23265653	Cq1B:23265653	C	T	154678	PASS	.	GT	0/1	0|0	0/1	0|0	0/1	0/1	0/1	0/1	0/1	0/1	0/1	0/1	0/1	0/1	0/1	0/1	0/1	0/1	0/1	0/1	0/1	0/1	0/1	0|0	0/1	./.	0/1	0/1	0/1	0/1	0/1	0/1	0|0	0/1	0/1	0/1	0/1	0/1	0/1	0/1	./.	0/1	0/1	0/1	0/1	0/1	0|0	0/1	0/1	0/1	0/1	0/0	0/1	0/1	0/1	0/1	0/1
Cq1B	23265755	Cq1B:23265755	A	T	145402	PASS	.	GT	0/1	.|.	./.	0/1	0/1	0/1	0/1	0/1	0/1	0/1	0/1	0/1	0/1	0/1	0/1	0/1	0/1	0/1	0/1	0/0	0/1	0/1	0/1	0/1	0/1	./.	0/1	0/1	0/1	0/1	0/1	0/1	0/1	0/1	0/1	0/1	0/1	0/1	0/1	0/1	0/1	0/0	0/1	0/1	0/1	0/1	0/1	0/1	0/1	0/1	0/1	0/1	0/1	0/1	0/1	0/1	0/1
Cq1B	23266094	Cq1B:23266094	T	A	24449.9	PASS	.	GT	0/0	0|0	0|1	./.	0/0	0/0	0|1	0/0	0|1	0|1	0/0	0/0	0/0	0|1	0|1	0|1	0/0	./.	0/0	./.	0|1	0/0	0|1	0|1	0/0	./.	0/0	0|1	0|1	0/0	0|1	0/0	0/0	0/0	0/0	0|1	0/0	0/0	0|1	./.	0/0	0/0	0|1	0/0	0/1	0|1	0/0	0/0	0|1	0|1	0/0	0|1	0/0	0/0	0|1	./.	0/0
Cq1B	23266226	Cq1B:23266226	T	C	131030	PASS	.	GT	0/1	0/1	0/1	0/1	0/1	0/1	0/1	0/1	0/1	0/1	0/1	0/1	0|1	0/1	0/1	0/1	0/1	0/1	0/1	0/0	0/1	0/1	0/1	0|0	0/1	./.	0/1	0/1	0/1	0/1	0/1	0/1	0/1	./.	0/1	0/1	0/1	0/1	0|0	0/1	0/1	0/1	0/1	0/1	0/1	0/1	0/1	0/1	0/1	0|0	0/1	0/1	0/0	0/0	0/1	0/1	0/1
Cq1B	23266492	Cq1B:23266492	T	A	147047	PASS	.	GT	0/1	0/1	0/1	./.	0/1	0/1	0/1	0/1	0/1	./.	0/1	0/0	0/1	0/1	0/1	0/1	0/1	0/1	0/1	0/1	0/1	0/1	0/1	0|0	0/1	0/0	./.	0/1	0|1	0/1	0/1	0/1	0|1	./.	0/1	0/1	0/1	0/1	0/1	0/1	0/1	0/1	0/1	0/1	0/1	0/1	0/1	0/1	./.	0/1	./.	0/1	0/1	0/1	./.	0/1	0/1
Cq1B	23266581	Cq1B:23266581	T	C	164003	PASS	.	GT	0/1	0/1	0/1	./.	0/1	0/1	0/1	0/1	0/1	0/0	0/1	0/1	0/0	0/0	0/1	0/0	0/1	0/1	0/1	0/1	0/1	0/1	0/1	0|0	0/1	0/1	0/1	0/1	0/1	0/1	0/1	0/1	0/1	0/1	0/1	0/1	0/1	0/0	0/1	0/1	0/1	0/1	0/1	0/1	0/1	0/1	0/1	0/1	0/1	0/1	./.	0/1	0/1	0/1	./.	./.	0/1
Cq1B	23266631	Cq1B:23266631	A	C	177134	PASS	.	GT	0/0	0|1	0|1	./.	0|1	0|1	0|1	0|1	0/0	0/0	0|1	0|1	0/0	0/0	0|1	0/0	0|1	0|1	0|1	0|1	0|1	./.	0|1	0|1	0|1	0|1	0|1	0|1	0|1	./.	0|1	0|1	0|1	0|1	0|1	0|1	0|1	0|1	0|1	1/1	0|1	0|1	0|1	0|1	./.	0|1	0|1	0|1	0|1	0/0	./.	0|1	0/0	0|1	./.	./.	0|1
Cq1B	23266772	Cq1B:23266772	G	C	107790	PASS	.	GT	0/0	0|0	0/1	./.	0/1	0/1	0|0	0/1	0/0	0/1	0|1	0/1	0/1	0/0	0|1	0/0	0/1	0|0	0/1	0/1	0|0	0/1	.|.	0/1	0|0	.|.	0|0	0/1	0/1	./.	0/1	0/1	0|1	0|1	0|1	0/1	0/1	0|0	0/1	0/0	.|.	.|.	0/1	0|1	./.	0/1	0|0	0|0	0/1	0/1	0/0	0/1	0/1	0/1	0/1	./.	0/1
Cq1B	23266900	Cq1B:23266900	T	C	155345	PASS	.	GT	0|1	0|1	0|1	0|1	0|1	0|1	0|1	0|1	0/0	0|1	0|1	0|1	0|1	0|1	0|1	0|1	0|1	0|1	0|1	0|1	0|1	./.	0|1	0|1	0|1	.|.	0|1	0|1	0|1	0|1	0|1	0|1	0|1	0|1	0|1	0|1	0|1	0|1	0|1	./.	.|.	0|1	0|1	0|1	0|1	0|1	0|1	0|1	0|1	0|1	0|1	0/0	0|1	0/0	0/0	0|1	./.
Cq1B	23266908	Cq1B:23266908	A	G	1173.24	PASS	.	GT	0|0	0|0	0|0	0|0	0|0	0|0	0|0	0|0	0/0	0|0	0|0	0|0	0|1	0|0	0|0	0|0	0|0	0|0	0|0	0|0	0|0	./.	0|0	0|1	0|0	.|.	0|0	0|0	0|0	0|0	0|0	0|0	0|0	0|0	0|0	0|0	0|0	0|0	0|0	./.	.|.	0|0	0|0	0|0	0|0	0|0	0|0	0|0	0|0	0|0	0|0	0/0	0|0	0/0	0/0	0|0	./.
Cq1B	23266965	Cq1B:23266965	G	A	179057	PASS	.	GT	0/1	0/1	0/1	0/1	0|0	0/1	0/1	0|1	0/1	0/1	0/1	0/1	0/1	0/1	0/1	0/1	0/1	0/1	0/1	0/1	0/1	0/1	0/1	0/1	0/1	.|.	0/1	0/1	0/1	0/1	0/1	0|1	0/1	0/1	0/1	0/1	0/1	0/1	0/1	0/1	0/1	0/1	0/1	0/1	0/1	0/1	0/1	0/1	0/1	0/1	0/1	0/1	0|1	0/0	0/1	0/1	./.
Cq1B	23266989	Cq1B:23266989	C	T	196018	PASS	.	GT	0/1	0/1	0/1	0/1	0/1	0/1	0/1	0/1	0/1	0/1	0/1	0/1	0/1	0/1	0/1	0/1	0/1	0/1	0/1	0/1	0/1	0/1	0/0	0/1	0/1	.|.	0/1	0/1	0/1	0/1	0/1	0|1	0/1	0/1	0/1	0/1	0/1	0/1	0/1	0/0	0/1	0/1	0|1	0/1	0/1	0/1	0/1	0/1	0/1	0/1	0/1	0/1	0|1	0/0	0/1	0/1	0/0
Cq1B	23266997	Cq1B:23266997	A	C	275.15	PASS	.	GT	0/0	0/0	0/0	0/0	0/0	0/0	0/0	0/0	0/0	0/0	0/0	0/0	0/0	0/0	0/0	0/0	0/0	0/0	0/0	0/0	0/0	0/0	0/0	0/0	0/0	.|.	0/0	0/0	0/0	0/0	0/0	0|0	0/0	0/0	0/0	0/0	0/0	0/0	0/0	0/0	0/0	0/0	0|0	0/0	0/0	0/0	0/0	0/0	0/0	0/1	0/0	0/0	0|0	0/0	0/0	0/0	0/0
Cq1B	23267003	Cq1B:23267003	A	G	2571.62	PASS	.	GT	0/0	0/0	0/0	0/0	0/0	0/0	0/0	0/0	0/0	0/0	0/0	0/0	0/0	0/0	0/0	0/0	0/0	0/0	0/0	0/0	0/0	0/0	0/0	0/0	0/0	0|0	0/0	0/0	0/0	0/0	0/0	0|0	0/0	0/0	0/0	0/0	0/0	0/0	0/0	0/0	0/0	0/0	0|0	0/0	0/0	0/0	0/0	0/0	0/0	0/0	0/0	0/0	0|0	0/0	0/0	0/1	0/0
Cq1B	23267141	Cq1B:23267141	C	T	278997	PASS	.	GT	0|1	0|1	0|1	0/0	0|1	0|1	0|1	0|1	0|1	0|1	0|1	0|1	0|1	0|1	0|1	0|1	0|1	0|1	0|1	0|1	0|1	0|1	0|1	0|1	0|1	0|1	0|1	0|1	0/1	0|1	0|1	0|1	0|1	0|1	0|1	0|1	0|1	0|1	0|1	1/1	0|1	0|1	0|1	0|1	0|1	0|1	0|1	0|1	0|1	0|1	0|1	0|1	0|1	0|1	0/0	0|1	0|1
Cq1B	23267221	Cq1B:23267221	T	A	304909	PASS	.	GT	0|1	0|1	0|1	0/0	0|1	0|1	0|1	0|1	0|1	0|1	0|1	0|1	0|1	0|1	0|1	0|1	0|1	0|1	0|1	0|1	0|1	0|1	0|1	0|1	0|1	.|.	0|1	0|1	0|1	0|1	0|1	0|1	0|1	0|1	0|1	0|1	0|1	0|1	0|1	0|1	0|1	0|1	0|1	0|1	0|1	0|1	0|1	0|1	0|1	0|1	0|1	0|1	0|1	0|1	0|1	0|1	0|1
Cq1B	23267240	Cq1B:23267240	A	T	225338	PASS	.	GT	0/1	0/1	0/1	0/0	0/1	0/1	0/1	0/1	0/1	0/1	0/1	0/1	0/1	0/1	0/1	0/1	0/1	0/1	0/1	0/1	0/1	0/1	0/1	0|0	0/1	.|.	0/1	0/1	0/1	0/1	0/1	0/1	0|1	0/1	0/1	0/1	0/1	0/1	0|1	0/1	0/1	0/1	0/1	0/1	0|1	0/1	0/1	0/1	0/1	0/1	0|1	0/1	0/1	0/1	0|1	0/1	0/1
Cq1B	23267600	Cq1B:23267600	G	A	64830.5	PASS	.	GT	0/0	0/0	0/0	0/0	0|1	0/0	0|1	0/0	0/0	0/0	0/0	0/0	0/0	0|1	0|1	0/0	0/0	0|1	0|1	0/0	0/0	0/0	0/0	0|0	0/0	.|.	0/0	0|1	0|1	0/0	0/0	0/0	0|0	0/0	0/0	0/0	0/0	0/0	0|0	0|1	0|1	0|1	0/0	0/0	0|0	0|1	0/0	0/1	./.	0|1	0|0	0/0	0/0	0/0	.|.	0/0	0|1
Cq1B	23267772	Cq1B:23267772	T	A	203371	PASS	.	GT	0/1	0/1	0/1	0/1	0/1	0/1	0/1	0/1	0/1	0/1	0/1	0/0	0|1	0/1	0/1	0/1	0/1	0/1	0/1	0/1	0|1	0/1	0/0	0/1	0/1	.|.	1/1	0/1	0/1	0/1	0/1	0/1	0/1	0/1	0/1	0/1	0/1	0/1	0/1	0/1	0/1	0/1	0/1	0/1	0/1	0/1	0/1	0/1	0/1	0/1	0/1	0/1	0/1	0/1	0/1	./.	0/1
Cq1B	23268020	Cq1B:23268020	G	A	67407.9	PASS	.	GT	0|1	0/1	0|1	./.	0|1	0|1	0|1	0|1	0|1	0|1	0/0	./.	0|1	0|1	0/0	0|1	0|1	0|1	0|1	0/0	0|1	0|1	0/0	0/1	0/0	.|.	0|1	0|1	0|1	0/0	0|1	0|1	0/0	0|1	0|1	0|1	0|1	0|1	0/0	0/0	0|1	0|1	0|1	0|1	./.	0|1	0/0	0|1	0|1	0/1	0|1	0|1	0|1	0|1	0|1	0/0	0/0
Cq1B	23268043	Cq1B:23268043	C	A,*	42742.8	PASS	.	GT	0|1	0/0	0|1	./.	0|1	0|1	0|1	0|1	0|1	0|1	0/0	./.	0|1	0|1	0/0	0|1	0|1	0|1	0|1	0/0	0|1	0|0	0/0	0/0	0/0	.|.	0|1	0|0	0|1	0/0	0|1	0|1	0/0	0|1	0|1	0|1	0|1	0|1	0/0	0/0	0|1	0|1	0|0	0|0	./.	0|1	0/0	0|2	0|1	0/0	0|0	0|1	0|0	0|1	.|.	0/0	0/0
Cq1B	23268182	Cq1B:23268182	A	T	111192	PASS	.	GT	0/1	0/1	0/1	0/1	0|0	0/1	0/1	0/1	0/1	0/1	0/1	0/1	0/1	0/1	0/1	0/1	0/1	0|0	0|0	0/1	0/1	0/1	0/1	0/1	0/1	0|0	0/1	0/1	0/1	0/1	0/1	0/1	0/1	0/1	0/1	0/1	0|0	0/1	0/1	0/0	0/1	0|0	0/1	0/1	0/1	0/1	0/1	0/1	0|0	0/1	0|0	0/1	0|0	0|0	.|.	0/1	0/1
Cq1B	23268248	Cq1B:23268248	T	A	199073	PASS	.	GT	0/1	0/1	0/1	0/1	0/1	0/1	0/1	0/1	0/1	0/1	0/1	0/1	0/1	0/1	0/1	0/1	0/1	0|0	0/1	0/1	0/1	0/1	0/1	0/1	0/1	.|.	0/1	0/1	0/1	0/1	0/1	0/1	0/1	0/1	0/1	0/1	0/1	0/1	0/1	0/1	0/1	0/1	0/1	0/1	0/1	0/1	0/1	0/1	0/1	0/1	0/1	0/1	0/1	0/1	0/1	0/1	0/1
Cq1B	23268266	Cq1B:23268266	A	T	267990	PASS	.	GT	0/1	0/1	0/1	1/1	0/1	0/1	0/1	0/1	0/1	0/1	0/1	0/1	0/1	0/1	0/1	0/1	0/1	0/1	0/1	0/1	0/1	0/1	0/1	0/1	0/1	1|1	0/1	0/1	0/1	0/1	0/1	0/1	0/1	0/1	0/1	0/1	0/1	0/1	0/1	0/1	0/1	0/1	0/1	0/1	0/1	0/1	0/1	0/1	0/1	0/1	0/1	0/1	0/1	0/1	0/1	0/1	1/1
Cq1B	23268307	Cq1B:23268307	T	C	232011	PASS	.	GT	0/1	0/1	0/1	1/1	0/1	0/1	0/1	0/1	0/1	0/1	0/1	0/1	0/1	0/1	0/1	0/1	0/1	0/1	0/1	0/1	0/1	0/1	0/1	0/1	0/1	1|1	0/1	0/1	0/1	0/1	0/1	0/1	0/1	0/1	0/1	0/1	0/1	0/1	0/0	0/1	0/1	0/1	0/1	0/1	0/1	0/1	0/1	0/1	0/1	0/1	0/1	0/0	0/1	0/1	0/1	0/1	0/1
Cq1B	23268382	Cq1B:23268382	A	G	253980	PASS	.	GT	0|1	0|1	0|1	./.	0|1	0|1	0|1	0|1	0|1	0|1	0|1	0|1	0|1	0|1	0|1	0|1	0|1	0|1	0|1	0|1	0|1	0|1	0|1	0|1	0|1	.|.	0|1	0|1	0|1	./.	0|1	0/0	0|1	0|1	0|1	0|1	0|1	0|1	0|1	0|1	0|1	0|1	0|1	0|1	0/0	0|1	0|1	0|1	0|1	0|1	0|1	0|1	0|1	0|1	0|1	0|1	0|1
Cq1B	23268492	Cq1B:23268492	T	C	202683	PASS	.	GT	0/1	0/1	0/1	1/1	0/1	0/1	0/1	0/1	0/1	.|.	0/1	0/1	0/1	0/1	0/1	0/1	0/1	0/1	0/1	0/1	0/1	0/1	0/1	0/1	0/1	0/1	0/1	0/1	0/1	0/1	0/1	0/1	0/1	0/1	0/1	0/1	0/1	0/1	0/1	0/1	0/1	0/1	0/1	0/1	0/1	0/1	0/1	0/1	0/1	0/1	0/1	0/1	0/1	0/1	0/1	1|1	0/1
Cq1B	23268653	Cq1B:23268653	A	G	23792.6	PASS	.	GT	0/0	0|1	0/0	0|1	0/0	./.	0/0	0|1	0/0	0|1	0/0	0|1	./.	0|1	0|1	0|1	0|1	0/0	0|1	./.	0/0	0/0	0/0	0/0	0|1	0|1	./.	0/0	0|1	0|1	0|1	0/0	0/0	0/0	0/0	0|1	0|1	0|1	0/0	0/0	0/0	0/0	0/0	0/0	0/0	0/0	0|1	./.	0/0	0|1	./.	0/0	0|1	0/0	./.	.|.	0/0
Cq1B	23275451	Cq1B:23275451	A	G	147174	PASS	.	GT	1/1	.|.	1/1	.|.	0/0	1/1	0/0	1|1	1/1	1|1	1/1	1|1	./.	1|1	.|.	0|0	1|1	0/0	0|0	1/1	1/1	0/0	1/1	0/0	1|1	1|1	./.	./.	0|0	1|1	0/1	1/1	1/1	./.	0/0	0|0	0/1	1|1	1/1	0/0	0/0	1/1	./.	1/1	1/1	0/0	1|1	1/1	./.	0|0	1/1	1/1	1|1	1/1	0/0	1|1	0/0
Cq1B	23280373	Cq1B:23280373	C	T	3538.53	PASS	.	GT	0/0	0/1	0/0	.|.	0/0	0/0	0/0	0|0	0/0	0/1	0/0	0|0	0/0	0/1	0|0	0|0	0|0	./.	0|0	0/0	0/0	0/0	0/1	./.	0/1	.|.	0/0	0/0	.|.	0/1	0/1	0/0	0/1	0/1	0/0	0|0	0/0	0|0	0/1	./.	0/0	0/0	0/0	0/1	./.	./.	0/1	0/0	./.	0|0	0/0	0/0	0|0	0/0	./.	0|0	0/1
Cq1B	23294623	Cq1B:23294623	T	G	3230.53	PASS	.	GT	0/0	0/0	0/0	0|0	0/0	0/0	./.	0|0	0/0	0/0	0/0	0/1	0/0	0/0	.|.	0|0	0|0	0/0	0|0	0/0	0/0	0/0	./.	0/0	./.	.|.	./.	0/0	0|0	0/0	0/1	0/0	./.	0/0	0/0	0|0	0/0	0|0	0/0	0/0	0/0	0/0	0/0	0/0	0/0	0/0	0/0	0/0	./.	0|0	./.	0/0	0|0	./.	./.	0|0	0/0
Cq1B	23294752	Cq1B:23294752	G	A	43322	PASS	.	GT	0/0	0/0	0|1	.|.	0/0	0/0	./.	0|0	0|1	0/0	0/0	0|1	./.	0/0	.|.	0|0	0|1	0/0	0|0	0|1	0|1	0|1	0/0	0/0	./.	.|.	./.	0/0	0|0	0/0	0|1	0/0	0/0	0/0	0|1	0|1	0/0	0|0	0/0	0/0	0/0	0/0	0|1	0/0	0/0	0/0	0/0	0|1	0/0	0|0	./.	./.	0|1	0/0	0|1	0|0	0/0
Cq1B	23303421	Cq1B:23303421	A	G	523.17	PASS	.	GT	0/0	0/0	0|0	.|.	0/0	0/0	0/0	0|0	0|0	0/0	0/0	0|0	0/0	0/0	0|0	0|0	0|0	./.	0|0	0|1	0|0	0|0	0/0	0/0	0/0	0|0	./.	0/0	0|0	0/0	.|.	./.	0/0	0/0	0|0	0|0	0/0	0|0	0/0	./.	./.	0/0	.|.	0/0	0/0	0/0	0/0	0|0	0/0	0|0	0/0	0/0	0|0	0/0	0|0	0|0	0/0
Cq1B	23303598	Cq1B:23303598	G	T	5619.27	PASS	.	GT	0/0	0/0	.|.	.|.	0/0	0/0	0/0	0|0	0|0	0/0	0/0	0|0	./.	0/0	0|0	0|0	0|0	./.	0|0	0|0	0|0	0|0	./.	0/0	0/0	.|.	0/0	0/0	1|1	0/0	0|0	0/0	0/0	0/0	0|0	0|0	0/0	0|0	0/0	./.	0/0	0|1	0|0	0/0	0/0	0/0	0/0	.|.	0/0	0|0	0/0	0/0	0|1	0/0	.|.	0|0	0/0
Cq1B	23344655	Cq1B:23344655	T	C	193855	PASS	.	GT	1/1	1/1	1|1	1|1	./.	1/1	0/0	1|1	1|1	./.	0/1	1|1	0/0	1/1	0|0	1|1	1|1	0/0	0|0	0/1	1|1	.|.	0/1	0/0	1/1	.|.	./.	0/0	0|0	1/1	1|1	1/1	1/1	1/1	1|1	1|1	1/1	1|1	./.	0/0	./.	1|1	.|.	1/1	1/1	0/1	1/1	1|1	1/1	0|0	1/1	1/1	1|1	1/1	1|1	1|1	./.
Cq1B	23346816	Cq1B:23346816	T	A	23584.9	PASS	.	GT	0/0	0|1	0|0	0|0	0/0	0|1	0|1	0|0	0|1	0/0	0/0	0|0	0|1	0/0	.|.	0|0	0|1	0/0	.|.	0/0	0|1	.|.	./.	0|1	./.	.|.	0/0	0|1	0|0	0|1	0|1	0/0	0/0	0|1	0|0	0|1	0/0	0|1	0|1	0/0	./.	.|.	0|1	0/0	0/0	./.	0/0	0|0	0|1	0|0	0|1	0|1	0|0	0|1	.|.	.|.	0|1
Cq1B	23369061	Cq1B:23369061	G	A	90733.1	PASS	.	GT	0/1	0/1	0/1	0/1	0/1	0/1	0/1	0|0	0/1	./.	0/1	.|.	0|0	0/1	0/1	0/1	0/1	./.	.|.	0/1	0/1	0/1	0/1	0/1	0/0	.|.	0/1	0/1	.|.	0/1	0/1	0/1	0/1	0|0	0/1	0/1	0/1	0/1	0/1	./.	0/1	0/1	0/1	./.	0/1	0/1	0/1	.|.	.|.	0/1	0/1	0/1	0/1	0/1	0|0	0/1	0/1
Cq1B	23369154	Cq1B:23369154	G	C	230787	PASS	.	GT	0/0	0/1	0/1	0|1	0|1	0/1	0|1	0|0	0/1	0/1	0|1	0/1	0/1	0|1	0/1	0|1	0|1	0|1	0|1	0/1	0/1	0/1	0|1	0|1	0/0	.|.	0|1	0|1	0|1	0/1	0|1	0/1	0/1	0|1	0|1	0/1	0|1	0|1	0|1	./.	0/1	0|1	0/1	0|1	0/1	0/1	0|1	0|1	0/1	0|1	0/1	0|1	0/1	0|1	0/1	0|1	0/1
Cq1B	23369168	Cq1B:23369168	G	A	242852	PASS	.	GT	./.	0/1	0/1	0/1	0|1	0/1	0|1	0/1	0/1	0/1	0|1	0/1	0/1	0|1	0/1	0|1	0|1	0|1	0|1	0/1	0/1	0/1	0|1	0|1	0/0	.|.	0|1	0|1	0|1	0/1	0|1	0/1	0/1	0/1	0|1	0/1	0|1	0|1	0|1	./.	0/1	0|1	0/1	0|1	0/1	0/1	0|1	0|1	0/1	0|1	0/1	0|1	0/1	0|1	0/1	0|1	0/1
Cq1B	23369217	Cq1B:23369217	T	C	190968	PASS	.	GT	0/1	0/1	0/1	0/1	0/1	0/1	0/1	0/1	0/1	0/1	0/1	0/1	0/0	0/1	./.	0|1	0|1	0/1	0/1	0/1	0/1	0/1	0/1	0|1	0/0	.|.	0/1	0/1	0/1	0/1	0/1	0/1	0/1	0/1	0/1	0/1	0/1	0/1	0|1	./.	0/1	0/1	./.	0/1	0/1	0/1	0/1	0/1	0/1	0/1	0/1	0/1	0/1	0/1	0/1	0/1	0/1
Cq1B	23369257	Cq1B:23369257	T	C	139145	PASS	.	GT	0/1	0/1	0/1	0/1	./.	0/1	0/1	0/1	0/1	0/1	0/1	0/1	0/0	0/1	0|1	0|1	0|1	0|1	0/0	0/1	0/1	0/1	0/1	0|1	0/0	.|.	0/1	0/1	0/0	./.	0/1	0/1	0/1	0/1	0|1	0/1	0/1	0/1	0|1	./.	0/1	0/1	0/1	0/1	0/0	0/1	0/1	0|1	0/0	0/1	./.	0/1	0/1	0/1	0/0	0/1	0/1
Cq1B	23369376	Cq1B:23369376	T	C	141973	PASS	.	GT	0/1	0/1	./.	0/0	0/0	0|1	0/0	0|1	0|1	0/0	0|1	./.	./.	0|1	0|1	0|1	0|1	0|1	0/0	0|1	0|1	0/0	0|1	0|1	0|1	0|1	0/0	./.	0/0	0|1	0|1	0|1	0|1	0|1	0|1	0|1	0|1	0|1	0|1	./.	0|1	0|1	0|1	./.	0|1	./.	0|1	0|1	0|1	0/0	1/1	1/1	0|1	0|1	./.	1/1	0/0
Cq1B	23369464	Cq1B:23369464	A	C	183995	PASS	.	GT	0|1	0/0	./.	0|1	0/0	0|1	0|1	0|1	0|1	0|1	0|1	0|1	0|1	0|1	0|0	0|1	0|1	0|1	0/0	0|1	0|1	0|1	0|0	0|1	0|1	0|1	0/0	./.	0|1	0|1	0|1	0|1	0|1	0|1	0|1	0|1	0|1	0|1	0|1	./.	0|1	0|1	0|1	0|1	0|1	0|1	0|1	0|1	0|1	0|1	0|1	0|1	0|1	0|1	0/0	./.	0|1
Cq1B	23369596	Cq1B:23369596	T	C	95649.8	PASS	.	GT	0/1	0/1	0/1	0/1	0/0	0/1	0/1	.|.	0/1	.|.	0|0	.|.	.|.	0|0	0/1	0/1	0/1	0/1	0/1	0/1	0/1	0/1	0|0	0|1	0|0	.|.	0/1	0/1	0/1	0/1	0/1	0/1	.|.	0/1	0/1	0/1	0/1	0/1	0/1	./.	0/1	0|0	0/1	0/1	.|.	0/1	.|.	0/1	0/1	0/1	0|0	0/1	0/1	0/1	0/0	./.	.|.
Cq1B	23369694	Cq1B:23369694	C	T	130089	PASS	.	GT	0/1	0/1	0/1	0/1	0/1	0/1	0/1	0/1	0/1	0/1	0/1	0/1	0/1	0/1	0/0	0/1	0/1	0/1	0/1	0/1	0/1	0/1	0/1	.|.	0/1	.|.	0/1	0/1	0/1	0/1	0/1	0/1	0/1	./.	0/0	0/1	0/1	0/1	0/1	0/1	0/1	0/1	0/1	0/1	0/1	0/1	0/1	0/1	0/1	0/1	0/1	0/1	0/1	0/1	0/1	0/1	0/1
Cq1B	23370033	Cq1B:23370033	G	A	119484	PASS	.	GT	0|1	0|1	0|1	0|1	0|1	0|1	0|1	0|1	0|1	0|1	0|1	0/0	0|1	0|1	0|1	0/0	0|1	0|1	0|1	0/0	0|1	0|1	0/0	0|1	0/0	.|.	0/0	0|1	0|1	0/0	0|1	0|1	0|1	0|1	0|1	0|1	0|1	0|1	0/0	./.	./.	0|1	0|1	0|1	0|1	0|1	0|1	0|1	0|1	0|1	0|1	0|1	0/0	0|1	0|1	./.	0|1
Cq1B	23370329	Cq1B:23370329	T	G	130673	PASS	.	GT	0/1	0/1	0|0	.|.	0/1	.|.	0/1	0/1	0/1	0/1	0/1	0/1	0/1	0/1	.|.	0/1	0/1	0/1	0/1	0/1	0/1	0/1	0/1	0/1	0/1	0|0	0/1	0/1	0/1	0/1	0/1	0/1	0/1	.|.	0/1	0/1	0/1	1|1	0/1	0/0	0/1	0/1	0/1	0/1	0|0	0/1	0/1	0/1	0/1	0/1	0|0	.|.	0/1	0/1	.|.	./.	0/1
Cq1B	23370355	Cq1B:23370355	A	T	1016.2	PASS	.	GT	0/0	0/0	.|.	.|.	0/0	0|0	0/0	0/0	0/0	0/0	0/0	0/0	0/0	0/0	0|0	0/0	0/0	0/0	0/1	0/0	0/0	0/0	0/0	./.	0/0	0|0	0/0	0/0	0/0	0/0	0/0	0/0	0/0	.|.	0/0	0/0	0/0	0|0	0/0	0/0	0/0	0/0	0/0	0/0	0|0	0/0	0/0	0/0	0/0	0/0	0|0	0|0	0/0	0/0	0|0	0/0	0/0
Cq1B	23370470	Cq1B:23370470	A	G	249239	PASS	.	GT	0|1	0|1	0/1	0|1	0|1	0|1	0|1	0|1	0|1	0|1	0|1	0|1	0|1	0|1	0|1	0|1	0|1	0|1	0|1	0|1	0|1	0|1	0|1	0|1	0|1	.|.	0|1	0|1	0|1	0|1	0/1	0/1	0|1	0|1	0|1	0|1	0|1	0|1	0|1	./.	0|1	0|1	0|1	0|1	0|1	0|1	0/0	0|1	0|1	0|1	0/1	0|1	0|1	0|1	0/1	0/0	0|1
Cq1B	23370527	Cq1B:23370527	A	C	190496	PASS	.	GT	0/1	0/1	0/0	0|0	0/1	0/1	0/1	0/1	0|1	0/1	0/1	0|1	0/1	0/1	0/1	0/1	0|1	0/1	0/1	0/1	0|0	0/1	0/1	0/1	0/1	.|.	0/1	0/1	0/1	0/1	0/1	0/1	0/1	0/1	0/1	0|1	0|1	0/1	0/1	./.	1|1	0/1	0|1	0/1	0/1	0/1	0/1	0/1	0/1	0/1	0/1	0/1	0/1	0/1	0/1	0/1	0/1
Cq1B	23370602	Cq1B:23370602	A	G	174814	PASS	.	GT	0/1	0/1	0/1	0/1	0/1	0/0	0/1	0/1	0|0	0/1	0/1	0/1	0/1	0/1	0/1	0/1	0|1	1/1	0/1	0/1	0/1	0/1	0/1	0/1	0/1	.|.	0/1	0/1	0/1	0/1	0/1	0/1	0/1	0/1	0/1	0/1	0/1	0/1	0/1	0/1	0|1	0/1	0/1	0/1	0/1	0/1	0/1	0/1	0/1	0/1	0/1	0/1	0/1	0/1	0/1	0/1	0/1
Cq1B	23370643	Cq1B:23370643	A	G	219678	PASS	.	GT	0|1	0|1	0|1	./.	0|1	0|1	0|1	0|1	0|1	0|1	0|1	0|1	0|1	0|1	0|1	0|1	0|1	1/1	0|1	0|1	0|1	0/1	0|1	0|1	0|1	.|.	0|1	0|1	0|1	0|1	0|1	0|1	0|1	0|1	0/0	0|1	0|1	0|1	0|1	0/1	0|1	0|1	0|1	0/0	0|1	0|1	0/0	0|1	0|1	0|1	0|1	0|1	./.	1/1	0|1	./.	0|1
Cq1B	23370687	Cq1B:23370687	A	G	192145	PASS	.	GT	0|1	0|1	0|1	./.	0|1	0|1	0|1	0|0	0|1	0|1	0|0	0|1	0|1	0|1	0|1	0|1	0|1	1/1	0|1	0|1	0|1	0/1	0|1	0|1	0|1	.|.	0|1	0|1	0|1	0|1	0|1	0|1	0|1	0|1	0|1	0|1	0|1	0|1	0|1	./.	0|1	0|1	0|1	0/0	0|1	0|1	0|1	0|1	0|1	0|1	0|1	0|1	./.	0|1	.|.	./.	0|1
Cq1B	23370752	Cq1B:23370752	C	T	154914	PASS	.	GT	0/1	0|0	0/1	0/1	0/1	0/1	0/1	0/1	0/1	0/1	0/1	0/1	0/1	0/1	0/1	0/1	0|1	0/1	0/1	0/1	0/1	0/1	0/1	0/1	0/1	0/1	0/1	0|0	0/1	0/1	0/1	0/1	0/1	0/1	0|0	0/1	0/1	0/1	0/1	./.	0|1	0/1	0/1	0/1	0/1	0/1	0/1	0/1	0|0	0/1	0/1	0/1	0/1	0/1	.|.	0/1	0/1
Cq1B	23370791	Cq1B:23370791	G	A	164758	PASS	.	GT	0/1	0/1	0/1	0/1	0/1	0/1	0/1	0/1	0/1	0/1	0/1	0/1	./.	0/1	0/1	0/1	0/1	0/1	0/1	0/1	0/1	0/1	0/1	0/1	0/1	0/1	0/1	0/1	0/1	0/1	0/1	0/1	0/1	0/1	0/1	0/1	0/1	0/1	0/1	./.	0/1	0/1	0/1	0/1	0/1	0/1	0/1	0/1	.|.	0/1	0/1	0/1	0/1	./.	.|.	0/1	0/0
Cq1B	23370806	Cq1B:23370806	C	T	158976	PASS	.	GT	0/1	0/1	0/1	0/1	0/1	0/1	0/1	0/1	0/1	0/1	0/1	0/1	0/1	0/1	0/1	0/1	0/1	0/1	0/1	0/1	0/1	0/1	0/1	./.	0/1	0/1	0/1	0/1	0/1	0/1	0/1	0/1	0/1	0/0	0/1	0/1	0/1	0/1	0/1	./.	0/1	0/1	0/1	0/1	0/1	0/1	0/1	0/1	.|.	0/1	0/0	0/1	0/1	./.	.|.	0/1	0/0
Cq1B	23370937	Cq1B:23370937	C	A	203442	PASS	.	GT	0|1	0|1	0|1	0|1	0|1	0|1	0|1	0|1	0|1	0|1	0|1	0|1	./.	0|1	0|1	0|1	0|1	0|1	0|1	0|1	0|1	0|1	0|1	0|1	0|1	./.	1/1	./.	0|1	0/0	0|1	0|1	0|1	0|1	0|1	0|1	0|1	0|1	0|1	./.	0/0	0|1	0|1	0|1	0|1	0|1	0|1	0|1	0|0	0|1	./.	0|1	./.	0|1	0|1	./.	0|1
Cq1B	23371263	Cq1B:23371263	T	A	223071	PASS	.	GT	0|0	0|1	0|1	0|1	0|1	0|1	0|1	0|1	0|1	0|1	0|1	.|.	0|1	0|1	0|1	0|1	0|1	0|1	0|1	0|1	0|1	0|1	0|1	0|1	0|1	./.	0/0	0|1	0|1	0|1	0|1	.|.	0|1	0|1	0|1	0|1	0|1	0|1	0|1	./.	0|1	0|1	0|1	0|1	0|1	0|1	0|1	0|1	0|1	0|1	0|1	0|1	0|1	0|1	0|1	1/1	0|1
Cq1B	23371281	Cq1B:23371281	G	A	2291.18	PASS	.	GT	0|0	0|0	0|0	0|0	0|0	0|0	0|0	0/1	0|0	0|0	0|0	.|.	0|0	0|0	0|0	0|0	0|0	0|0	0|0	0|0	0|0	0|0	0|0	0|0	0|0	./.	0/0	0|0	0|0	0|0	0|0	0|0	0|0	0|0	0|0	0|0	0|0	0|0	0|0	./.	0|0	0|0	0|0	0|0	0|0	0|0	0|0	0|0	0|0	0|0	0|0	0|0	0|0	0|0	0|0	0/0	0|0
Cq1B	23371961	Cq1B:23371961	T	A	53224	PASS	.	GT	.|.	0|1	0|1	.|.	0|0	0|1	0|1	./.	0|0	0|0	0|1	0|1	.|.	0|0	.|.	0|1	0|1	0|1	0|1	.|.	0|1	0|0	0|0	0|0	0|1	./.	0|1	0|0	0|0	0|0	0|0	0|1	0|0	0|0	0|1	0|0	0|1	0|0	0|1	0|1	0|1	0|1	0|1	0|1	0|0	0|0	0|1	0|0	0|1	0|0	0|0	0|0	0|1	0|1	.|.	./.	0|0
Cq1B	23372018	Cq1B:23372018	T	A	55710	PASS	.	GT	0|0	0|0	0/1	.|.	0|1	0/1	0|1	0/1	0/1	0/1	0/1	.|.	0/1	0|0	.|.	0/1	0|0	0|1	0|1	.|.	0/1	.|.	0|0	0|0	0/1	0/0	0|0	0|0	0|1	0|0	0|1	0|0	0|0	.|.	0/1	0/1	0/1	0|0	0/1	0|1	0|1	.|.	0/1	0/1	0/1	0|0	0/1	.|.	0/1	0|1	.|.	0|0	0|1	0/1	.|.	0/0	0|0
Cq1B	23372084	Cq1B:23372084	C	T	73096.4	PASS	.	GT	0/1	0/1	0/1	.|.	0/1	0/1	0/1	0/1	0/1	0/1	0/1	0/1	0/1	0/1	0|0	0/0	0/1	0/1	0|0	0/1	0/1	0/1	0/1	0|0	0/1	0/0	0/1	0/1	0/1	0|0	0/1	0/1	0|0	0/1	0/1	0/1	0/1	0|0	0/0	.|.	0|0	0/1	0/1	0/1	0/1	0|0	0/1	0/1	0/0	0/1	.|.	0|0	0/1	0/0	0/1	0/0	0|0
Cq1B	23372118	Cq1B:23372118	T	A	72812.9	PASS	.	GT	0/1	0/1	0|1	.|.	0/1	0/1	0/1	0/1	0|1	0/1	0/1	0/1	0/1	0/1	0|0	0|1	0/0	0/1	0|0	0/1	0/1	./.	0/0	0|0	0/1	0|1	0/1	0/1	0|1	0|0	0|1	0/1	.|.	0|1	0/1	0/1	0/0	0|0	0/1	.|.	.|.	0|1	0/1	0/1	0/1	0|0	0/0	0/1	0|1	0|1	.|.	0/1	0|1	0/1	0|1	0/1	0|1
Cq1B	23372197	Cq1B:23372197	T	C	5746.89	PASS	.	GT	0/0	0/0	0|1	.|.	0/0	0/0	0|1	0/0	0|0	0/0	./.	./.	0/0	0/0	0|0	.|.	0/0	0/0	0|0	0/0	0|1	./.	0/0	0|0	0/0	.|.	./.	0/0	0|0	0|0	0|0	0/0	0|0	0|0	0/0	0/0	0/0	0|0	0/0	.|.	.|.	0|0	0/0	0/0	./.	0|0	0/0	./.	0|0	0|0	0|0	0/0	0|0	0|1	0|0	0/0	0|0
Cq1B	23372282	Cq1B:23372282	T	C	44281.6	PASS	.	GT	0/0	0|1	.|.	.|.	0|1	0|1	0|1	0/0	0|0	0|1	0|1	./.	0|1	0|1	0|0	0|0	0|1	0|1	0|1	0/0	0|1	0|1	0/0	0|1	0|1	0|0	0/0	0|1	0|1	0|1	0|1	0/0	0|0	0|1	0|1	0|1	0/0	0|0	0|1	.|.	0|1	0|1	0|1	0|1	0|1	0|0	0|1	0/0	.|.	0|1	0|0	0|1	.|.	0|1	0|0	0|1	.|.
Cq1B	23372373	Cq1B:23372373	G	A	118361	PASS	.	GT	0/0	0|1	0|1	.|.	0|1	0|1	0|1	0/0	0|1	0|1	0|1	./.	0|1	0|1	0|1	0|1	0|0	0|0	0|1	0|1	0|1	0|1	0/0	0|1	0|1	.|.	./.	0|1	0|1	0|1	0|1	0|1	0|1	0|1	0|1	0|1	0|1	0|1	0|1	.|.	0|1	0|1	0|1	0|1	.|.	0|0	.|.	0/0	.|.	0|1	0|1	0|1	0|1	0|1	.|.	.|.	0|0
Cq1B	23372796	Cq1B:23372796	T	G	163392	PASS	.	GT	0/1	0/1	0/1	1|1	.|.	0/1	0/1	0/1	0/1	.|.	0/1	0/0	0/1	0/1	0/1	0/1	0/1	0/1	0/1	0|1	0/1	0|0	0/1	0/1	0/1	.|.	0/1	0/1	0/1	0|0	.|.	0/1	0/1	.|.	0/1	0/1	0|0	0/1	0|1	0/1	0|0	0|1	0/1	0/1	.|.	0/1	.|.	./.	.|.	0/1	0/1	0|1	0/1	0/1	0/1	0/1	0/1
Cq1B	23372834	Cq1B:23372834	G	A	1033.97	PASS	.	GT	0/0	0/0	0/0	0|0	.|.	0/0	0/0	0/0	0/0	.|.	0/0	./.	0/0	0/0	0/0	0/0	0/0	0/0	./.	0|0	0/0	0|0	0/0	0/0	0/0	.|.	0/0	0/0	0/0	0|0	0|0	0/0	0/0	0|0	0/0	0/1	0|0	./.	0|0	0/0	0|0	0|0	0/0	0/0	0|0	0/0	0|0	./.	0|0	0/0	0/0	0|0	0/0	0/0	0/0	0/0	0/0
Cq1B	23372848	Cq1B:23372848	T	A	179307	PASS	.	GT	0/1	0/1	0/1	.|.	.|.	0/1	0/1	0/0	0/1	.|.	0/1	./.	0/1	0/1	0/1	0/1	0/1	0/1	0/1	0/1	0/1	0/1	0/1	0/1	0/1	.|.	0/1	0/1	0/1	.|.	0/1	0/1	0/1	1|1	0/1	0/1	0/1	0/1	0|1	0/1	0/1	0/1	0/1	0|1	0/1	0/0	0|1	0/1	0|0	0/1	0/1	0|1	0/1	0/1	0|1	0/1	0/1
Cq1B	23372984	Cq1B:23372984	G	T	175565	PASS	.	GT	0|1	0/1	0/1	.|.	0/1	0/1	0/1	./.	0/0	0|1	0/1	0/1	0/1	0/1	0/1	0/1	0/1	0/1	0/1	0/1	0/1	0/1	0/1	0/1	0/1	.|.	0/1	0/1	0/1	0|0	./.	./.	0/1	0|1	0/1	0/1	0/1	0/1	0/1	0|1	./.	0/1	0/1	0|1	0/1	0/0	0/1	0/1	0/1	0/1	0/1	0|1	0/1	./.	0|1	1/1	./.
Cq1B	23373027	Cq1B:23373027	A	T	169217	PASS	.	GT	0|1	0|1	./.	.|.	0|1	0|1	0|1	./.	0|1	0|1	./.	./.	0|1	0|1	0/0	0|1	0|1	0|1	0|1	0|1	0|1	./.	0|1	0|1	0|1	.|.	0|1	0|1	0|1	0|1	0|1	0|1	0|1	0|1	0|1	0|1	0|1	0|1	0|1	0|1	./.	./.	0|1	0|1	./.	0/0	0|1	0|1	0/0	0|1	./.	0|1	0|1	0|1	0|1	1/1	0/0
Cq1B	23373809	Cq1B:23373809	T	C	129952	PASS	.	GT	.|.	0|1	0|1	0|0	0|1	0|1	0|1	0/1	0|1	0|1	0|1	0/1	0|0	0|1	0|1	0|1	0/1	0|1	0|1	.|.	0|1	0/1	0|0	0|1	0|1	0|0	0|1	0|1	0|1	0|1	0|0	0|1	0|1	0|1	0|1	0/1	0|1	.|.	0/1	.|.	0/1	0|1	0|1	0|0	0|1	0/0	0|1	0|1	0|1	0|1	./.	.|.	0|1	0/1	.|.	0|1	0/1
Cq1B	23374168	Cq1B:23374168	T	C	104083	PASS	.	GT	0|0	0/1	.|.	.|.	0/1	0/1	0/1	0/1	0/1	0/1	0/1	0/0	0/1	0/1	.|.	.|.	0/1	.|.	0/1	0/1	0/1	0/1	0/1	0/1	0/1	0|0	0/1	0/1	0/1	0/1	0|0	0/1	0|0	.|.	0/1	0/1	0/1	.|.	0/1	.|.	1/1	0/1	0/1	0|0	0/1	0/1	0/1	0/1	.|.	0/1	./.	0|0	1|1	1/1	0/1	0/1	0/1
Cq1B	23374357	Cq1B:23374357	T	C	7636.66	PASS	.	GT	0|1	0/0	0|0	.|.	0/0	0/0	0/0	0/0	0/0	0/0	0/0	0/0	0/0	0|1	0|0	0|0	0/0	0|0	0/0	./.	0|1	0/0	0/0	0/0	0/0	0|0	0/0	0|1	./.	0/0	.|.	0/0	.|.	0|0	./.	0/0	0/0	0|0	0|1	.|.	./.	0|1	0/0	0|0	./.	0|1	0/0	0|1	0|0	./.	0/0	0|1	0|0	0/0	0/0	0/0	./.
Cq1B	23374850	Cq1B:23374850	T	C	156962	PASS	.	GT	0|1	0|1	0|1	.|.	0/0	0|1	0/1	0|1	0|1	0|1	0|1	./.	./.	0|0	0|0	0|1	0|1	0|1	0|1	0/1	0|1	0/0	0|1	0|1	0|1	.|.	./.	0|1	0|1	0/0	0/1	0|1	.|.	.|.	0|1	0|1	0|1	0|1	0/1	0|1	0|1	0|1	0|1	.|.	0|1	.|.	0/1	1|1	0|1	0|1	0/0	0|1	0|1	0|1	./.	0/0	0|1
Cq1B	23374902	Cq1B:23374902	A	C	181271	PASS	.	GT	0|1	0|1	0|1	.|.	0/0	0|1	0|1	0|1	0|1	.|.	0|1	./.	0|1	0|1	0|0	0|1	0|1	0|1	0|1	0|1	0|1	0/0	0|1	0|1	0|1	.|.	0/0	0|1	0|1	0|1	0|1	0|1	.|.	.|.	0|1	0|1	0|1	0|1	0|1	0|1	0|1	0|1	0|0	.|.	0|1	.|.	0|1	0|1	0|1	0|1	0|1	0|1	0|1	0|1	./.	0/0	1|1
Cq1B	23374994	Cq1B:23374994	C	T	69579.3	PASS	.	GT	0|1	0|1	0|1	.|.	0/0	0|1	.|.	.|.	0|0	0|1	0|1	0/0	0|1	0|1	0|1	0|0	0|0	0|1	0|1	0|1	0|0	0|1	0|1	0|1	0|1	0|0	0/0	0|1	0|1	0|1	0|1	0|1	0|1	.|.	0|1	0|0	0|0	0|1	0|1	0|1	0|1	.|.	0|0	0|1	0|1	0|1	0|1	0|1	.|.	0|1	0|0	0|1	0|1	0|1	./.	0/0	0|1
Cq1B	23375049	Cq1B:23375049	A	G	82992.4	PASS	.	GT	0/1	0|0	0/1	.|.	0/1	0/1	0/1	.|.	0/1	0/1	0|0	0/1	0/1	0|1	0/1	0/1	0/1	0/1	0/1	0/1	0/1	0|0	0/1	0/1	0/1	0|0	0/0	0/1	0|0	0/1	0/1	0/1	0/1	0/1	0/1	0|0	0/1	0|1	0/1	0|0	0/1	0/1	0/1	0/1	0|0	.|.	0/1	0/1	0/1	0/1	.|.	0/1	0|0	0/1	./.	0/1	0/1
Cq1B	23375146	Cq1B:23375146	G	A	251520	PASS	.	GT	0|1	0|1	0/1	.|.	0/1	0|1	0/1	0|1	0|1	0|1	0|1	0|1	0/1	0|1	0/1	0/1	0|1	0/1	0/1	0|1	0|1	0/1	0|1	0|1	0|1	.|.	0|1	0/1	0/1	0|1	0/1	0|1	0/1	0|1	0|1	0/1	0|1	0|1	0|1	0|1	1/1	0/1	0/1	0|1	0|1	0/1	0|1	0|1	0|1	0/1	0|1	0|1	0|1	0|1	0/1	0|1	0/1
Cq1B	23375170	Cq1B:23375170	C	A	296233	PASS	.	GT	0|1	0|1	0|1	.|.	0|1	0|1	0|1	0|1	0|1	0|1	0|1	0|1	0|1	0|1	0|1	0|1	0|1	0|1	0|1	0|1	0|1	0|1	0|1	0|1	0|1	.|.	0|1	0|1	0|1	0|1	0|1	0|1	0|1	0|1	0|1	0|1	0|1	0|1	0|1	0|1	1/1	0|1	0|1	0|1	0|1	0|1	0|1	1|1	0|1	0|1	0|1	0|1	0|1	0|1	0|1	0|1	0|1
Cq1B	23375227	Cq1B:23375227	A	C	222689	PASS	.	GT	0|1	0|1	0/1	.|.	0/1	1|1	0|1	0|1	0|1	0|1	0|1	0|1	0|1	0|1	0/1	0|1	0|1	0|1	0|1	0|1	0|1	0/1	0|1	0|1	1|1	.|.	0|1	0|1	0|1	0|1	0|1	0|1	0|1	0|1	0|1	0|1	0|1	0|1	0|1	0|1	0|1	1|1	0|1	0|1	1|1	0/1	0|1	0|1	0|1	0|1	0|1	0|1	0|1	0|1	0/1	1|1	0/1
Cq1B	23375679	Cq1B:23375679	G	A	178254	PASS	.	GT	0|1	0|0	0|1	.|.	./.	0|1	0|1	0|1	0|1	0|1	0|1	0|1	.|.	0|1	0/0	0|1	0|1	0|1	0|1	0|1	0|1	0|1	0|1	0|1	0|1	0|1	0|1	0|1	0|1	0|1	0/1	0|1	0|1	.|.	1|1	0|1	0|1	0|1	0|1	0|1	0|1	0|1	0|1	0|1	0|1	0|1	0|1	0|1	0|1	1|1	.|.	.|.	0|1	0|1	0|1	0|1	0|1
Cq1B	23582098	Cq1B:23582098	G	T	165.67	PASS	.	GT	0|0	0|0	0|0	.|.	0/0	0|0	0|0	0|0	0|0	0|0	0|0	0|0	0|0	0|0	0/0	0|0	0|0	0|0	0|0	0|0	0|0	0|0	0|0	0|0	0|0	.|.	0|0	0|0	0|0	0|0	0/0	0|0	.|.	0|0	0|0	0|0	0|0	0|0	0|0	.|.	0|0	0|0	0|0	0|0	.|.	0|0	0|0	0|0	0|0	0/1	0|0	0|0	0|0	0|0	0|0	0|0	0|0
Cq1B	23586205	Cq1B:23586205	G	T	460.17	PASS	.	GT	0|0	0|0	0|0	0|0	0/0	0|0	0|0	.|.	0|0	0|0	0|0	0|0	0|0	0|0	./.	0/1	0|0	0|0	0|0	0|0	0|0	0|0	.|.	0|0	.|.	.|.	0|0	0|0	0|0	0|0	0/0	0|0	0|0	.|.	0|0	0|0	0|0	.|.	0|0	.|.	0|0	0|0	0|0	0|0	0|0	0|0	0|0	0|0	0|0	0/0	.|.	0|0	0|0	0|0	0|0	0|0	0|0
Cq1B	23626474	Cq1B:23626474	G	T	20655.3	PASS	.	GT	0|0	0|1	0|1	.|.	0/0	0|0	.|.	0|0	0|0	0|0	0|0	.|.	0|0	0|0	0/0	0/0	0|0	0|0	0|0	0|1	0|1	0|0	0|1	0|0	0|0	.|.	0|0	0|0	.|.	0|0	0|1	0|0	0|1	0|0	0|1	0|1	.|.	0|0	0|0	0|0	0|0	0|0	0|0	0|0	0|1	0|0	0|1	0|0	0|0	0/0	0|1	0|0	0|0	0|1	.|.	0|1	.|.
Cq1B	23626547	Cq1B:23626547	T	A,*	23809.6	PASS	.	GT	0|0	0|0	0|1	0|0	0/0	0|0	.|.	.|.	0|0	0|1	0|0	.|.	0|0	0|0	./.	0|1	0|0	.|.	0|0	0|1	0|1	.|.	0|1	0/2	0|1	.|.	.|.	0|0	.|.	0|1	0|1	0|0	0|1	0|0	0|1	0|1	0|0	0|0	0|0	0|0	0|0	.|.	0|0	0|0	0|1	0|0	0|0	0|0	0|0	0/0	0|1	0|0	0|1	0|1	0|1	0|1	0|0
Cq1B	23626574	Cq1B:23626574	T	C	5260.41	PASS	.	GT	0|0	0|0	0|0	0|0	0/0	0|0	.|.	.|.	0|0	0|0	0|0	.|.	0|0	0|0	./.	0/1	0|0	0|0	0|0	0|0	0|0	.|.	0/1	0/0	0|0	.|.	.|.	0|0	.|.	0|0	0|0	0|0	0|0	0|0	0|0	0|0	0|0	0|0	0|0	0|0	0|0	0|0	0|0	0|0	0|1	0|0	0|0	0|0	0|0	0/0	0|0	0|0	0|0	0/1	0/1	0|0	0|0
Cq1B	23627692	Cq1B:23627692	T	C	154.87	PASS	.	GT	0|0	0|0	0|0	.|.	./.	0|0	0|0	0|0	0|0	.|.	0|0	0|0	0|0	0|0	0/0	0/0	0|0	0|0	.|.	0/1	0|0	.|.	0/0	./.	0|0	.|.	0|0	.|.	0|0	.|.	0|0	0|0	0|0	0|0	0|0	0|0	0|0	0|0	0|0	.|.	0|0	0|0	0|0	0|0	0|0	0|0	0|0	0|0	0|0	0/0	.|.	0|0	0|0	0/0	0/0	0|0	0|0
Cq1B	23671862	Cq1B:23671862	C	T	849.19	PASS	.	GT	0|0	0|0	0|0	.|.	0/0	0|0	0|0	0|0	0|0	0|0	.|.	0|0	0|0	.|.	0/0	./.	0|0	0|0	0|0	0/0	0|0	0|0	0/0	0/0	.|.	0|0	0|0	0|0	0|0	0|0	0|0	.|.	0|0	.|.	0|0	0/1	0|0	.|.	0|0	0|0	0|0	0|0	0|0	0/1	0|0	0|0	0|0	0|0	.|.	0/0	0|0	0|0	0|0	0/0	0/0	0|0	.|.
Cq1B	23729526	Cq1B:23729526	A	G	41807.8	PASS	.	GT	0/1	0|0	0|0	0/1	./.	0|0	0/1	0/1	0/1	0/1	0/1	.|.	0|0	0/1	./.	0/1	.|.	.|.	0|0	0/1	0/1	0|0	0/1	0/0	0/1	.|.	0/1	.|.	0/1	0/1	0/1	0/1	0|0	0|0	0/1	0/1	0/1	0/1	0/1	0|0	.|.	0/1	0/1	0/1	0/1	0|0	0|0	0|0	0/1	0/1	0/1	0/1	0/1	0/1	0/1	.|.	0|0
Cq1B	23729672	Cq1B:23729672	A	G	37937	PASS	.	GT	./.	0/1	0|0	0/1	0/0	0|0	0/0	0/0	0/1	0/0	0/0	0/1	0|0	0/1	./.	0/1	0/1	.|.	0|0	0/1	0/1	0/1	0/1	0/0	0/0	.|.	0/0	0|0	0/0	0/1	0/1	0/0	0/1	.|.	0/1	0/1	0/0	0/0	0/1	.|.	.|.	0/1	0/1	0/1	./.	0|0	0/1	0|0	0/0	0|1	0/0	0/1	0/1	0/1	./.	.|.	.|.
Cq1B	23800775	Cq1B:23800775	C	T	4241.39	PASS	.	GT	0/0	0/0	0|0	./.	0/0	0|0	0/0	0/0	0/0	0/0	0/0	0/0	.|.	0/0	./.	0/0	0/0	0|0	0|0	0/0	0/0	0/0	0/0	0/0	./.	.|.	0/0	0|0	0/0	./.	0/0	./.	./.	0|0	0/0	0/0	0/0	0/0	0/0	0/1	.|.	0/0	0/0	0/0	0/0	0|0	0/0	0|0	0/0	0|0	./.	0/0	0/0	0/0	./.	0|0	0|0
Cq1B	23812142	Cq1B:23812142	C	A	937.04	PASS	.	GT	0/0	0/0	0|0	0/0	0/0	0|0	0/0	./.	0/0	0/0	0/0	./.	0|0	0/0	0/0	0/0	1/1	0|0	0|0	0/0	0/0	0/0	./.	0/0	0/0	0|0	0/0	0|0	0/0	0/0	0/0	./.	./.	.|.	0/0	0/0	0/0	0/0	0/0	0/0	0|0	0/0	0/0	0/0	0/0	0|0	0/0	0|0	0/0	0|0	./.	0/0	0/0	0/0	0/0	1|1	0|0
Cq1B	23822145	Cq1B:23822145	G	T	6366.96	PASS	.	GT	0/0	0/0	0|0	./.	0/0	0|0	0/0	0/0	0/0	0/0	0/0	0/0	0|0	0/0	0/0	0/0	0/0	0|0	0|0	0/0	0/0	0/0	0/0	0/0	0/0	.|.	0/0	0|0	1/1	0/0	0/0	0/0	0/0	.|.	0/0	0/0	0/0	0/0	0/0	./.	0|0	0/0	0/0	0/0	./.	0|0	0/0	.|.	0/0	.|.	./.	0/0	0/0	0/0	./.	0|0	0|0
Cq1B	23904722	Cq1B:23904722	T	A	45615.7	PASS	.	GT	0|1	0|1	0|1	./.	./.	0|0	0/0	0|1	0|1	./.	0/1	0/0	0|0	0|1	0/0	./.	0|1	0|0	0|0	0|1	0|1	./.	0/0	0|1	0|1	0|0	0|1	.|.	0/0	0/0	0|1	0/0	0|1	.|.	0|1	0|1	0/0	0|1	0|1	./.	.|.	0|1	0/0	0/0	0|1	0|0	0|1	0|1	0|1	0|0	0/0	0/0	0|1	0/0	./.	0|1	0|0
Cq1B	23904887	Cq1B:23904887	G	T	5873.33	PASS	.	GT	0|0	0|0	0|0	0/0	0/0	0|0	0/0	0|0	0|0	0/0	0/0	0/0	0|0	0|1	./.	0/0	0|0	0|0	.|.	0|0	0|0	0/0	./.	0|0	0|0	.|.	0|0	0|0	0/0	0/0	.|.	0/0	0/1	0|0	0|0	0|0	0/0	.|.	0|0	./.	0|0	0|0	0/0	0/0	.|.	0|0	0|0	0|0	0|0	0|0	./.	0/0	0|0	0/0	./.	.|.	0|0
Cq1B	23904888	Cq1B:23904888	C	T	5427.32	PASS	.	GT	0|0	0|0	0|0	0/0	0/0	0|0	0/0	0|0	0|0	0/0	0/0	0/0	0|0	0|1	./.	0/0	0|0	0|0	.|.	0|0	0|0	0/0	./.	0|0	0|0	.|.	0|0	0|0	0/0	0/0	.|.	0/0	0/0	0|0	0|0	0|0	0/0	.|.	0|0	./.	0|0	0|0	0/0	0/0	.|.	0|0	0|0	0|0	0|0	0|0	./.	0/0	0|0	0/0	./.	.|.	0|0
Cq1B	23965681	Cq1B:23965681	C	T	13153.7	PASS	.	GT	0|0	0|0	0|0	./.	0/0	0|0	./.	0|0	0|0	0/0	0/0	0/1	0|0	0|0	0/0	0/0	0|0	0|0	0|0	0|0	0|0	./.	0/0	0|0	0|0	.|.	0|0	0|0	0/0	0/0	0|0	0/0	0/0	0|0	0|0	0|0	0/0	0|0	0|0	./.	0|0	0|0	0/0	0/0	.|.	0|0	.|.	0|0	0|0	0|0	./.	0/0	0|0	0/0	0/0	0|0	0|0
Cq1B	24022017	Cq1B:24022017	C	A	2220.69	PASS	.	GT	0|0	0|0	0|0	0/0	0/0	0|0	0/0	0|0	.|.	0/0	0/0	0/0	0|0	0|0	./.	0/0	0|0	0|0	0|0	0|0	1|1	0/0	0/0	.|.	0|0	.|.	0|0	0|0	./.	./.	0|0	0/0	./.	0|0	0|0	0|0	0/0	0|0	.|.	0/0	0|0	0|0	0/0	0/0	0|0	0|0	0|0	0|0	0|0	0|0	./.	0/0	0|0	0/0	./.	0|0	0|0
Cq1B	24097026	Cq1B:24097026	C	T	7814.44	PASS	.	GT	0|0	0|0	0|0	./.	./.	.|.	0/0	0|0	0|0	0/0	0/0	0/0	0|0	0/1	0/0	0/0	0/1	0|0	0/1	.|.	0|0	0/0	0/0	0|0	.|.	.|.	0/1	0|0	./.	0/0	0|0	0/0	0/1	0|0	0|0	0|0	0/1	0|0	0/1	0/0	0|0	0|0	0/1	0/0	.|.	0/1	0|0	0|0	.|.	0/1	0/0	0/1	0|0	0/0	./.	0|0	0|0
Cq1B	24097781	Cq1B:24097781	G	A	51552.2	PASS	.	GT	0|0	0/1	0/1	./.	0/1	0/1	0/1	0/1	0/1	0/0	./.	0/1	0|0	0/1	./.	0/0	0/0	0/1	0/1	0/1	0/1	./.	0/1	0/1	0/1	0|0	0/1	0/1	0/1	0/0	0|0	0/1	0/0	0|0	0|0	0|0	0/0	0/1	0/0	./.	.|.	0/1	0/1	./.	0|0	0/1	0/1	0|0	0|0	./.	0/0	0/1	0/1	0/1	0/1	0/1	0|0
Cq1B	24097909	Cq1B:24097909	G	A	3813.61	PASS	.	GT	0|0	0/0	0/0	./.	0/0	0/0	0/0	0/0	0/0	0/0	0/0	0/0	.|.	./.	./.	0/0	0/0	0/0	0/0	0/0	0/0	0/0	0/0	0/0	0/0	.|.	0/0	0/0	0/0	0/0	.|.	0/0	0/0	0|0	0|0	0|0	0/0	0/0	0/0	0/0	0|0	0/0	0/0	0/0	.|.	0/0	0/0	0|0	0|0	0/0	./.	0|1	0/0	0/0	0/0	0/0	0|0
Cq1B	24264987	Cq1B:24264987	C	T	34400	PASS	.	GT	.|.	0/0	1/1	0/0	./.	0/0	1/1	0/0	1/1	0/0	./.	0/1	0|0	0/0	0/0	0/1	./.	0/0	0/0	0/0	1/1	1/1	0/0	./.	0/0	1|1	0/0	0/0	0/0	0/0	0|0	./.	0/0	0|0	0/1	0|0	0/0	0/1	0/0	./.	0|0	0/0	0/0	0/0	0|0	0/0	0/0	1|1	0|0	0/0	./.	0|0	0/0	0/0	./.	0/0	0|0
Cq1B	24264998	Cq1B:24264998	G	T	376.91	PASS	.	GT	.|.	0/0	0/0	./.	./.	0/0	0/0	0/0	0/0	0/0	./.	0/0	0|0	0/0	0/0	0/0	./.	0/0	0/0	0/0	0/0	0/0	0/0	./.	0/0	0|0	0/0	0/0	0/0	0/0	0|0	./.	0/0	0|0	0/0	0|0	0/0	0/0	0/0	./.	0/1	0/0	0/0	0/0	0|0	0/0	0/0	0|0	0|0	0/0	0/0	0|0	0/0	0/0	./.	0/0	0|0
Cq1B	24265014	Cq1B:24265014	G	T	680.04	PASS	.	GT	.|.	0/1	0/0	./.	./.	0/0	0/0	0/0	0/0	0/0	./.	0/0	0|0	0/0	0/0	0/0	./.	0/0	0/0	0/0	0/0	0/0	0/0	./.	0/0	0|0	0/1	0/0	0/0	0/0	0|0	./.	0/0	0|0	0/0	0|0	0/0	0/0	0/0	./.	0/0	0/0	0/0	0/0	0|0	0/0	0/0	0|0	0|0	0/0	0/0	0|0	0/0	0/0	./.	0/0	0|0
Cq1B	24285535	Cq1B:24285535	G	A	2889.45	PASS	.	GT	0|0	0/0	0/0	./.	0/0	0/0	0/0	0/0	0/0	./.	0/0	0/0	.|.	0/0	0/0	0/0	0/0	0/0	0/0	0/0	0/0	./.	0/0	0/0	0/0	0|0	0/0	0/0	0/0	0/0	0|0	0/0	0/0	0|0	0/0	0|0	0/0	0/0	0/0	./.	0/0	0/0	0/0	./.	0|0	0/0	0/0	0/1	.|.	0/0	./.	0|0	0/0	0/0	./.	./.	0|0
Cq1B	24285595	Cq1B:24285595	A	C	205194	PASS	.	GT	1|1	1/1	./.	1/1	1/1	1/1	1/1	1/1	1/1	./.	1/1	1/1	1|1	1/1	1/1	1/1	1/1	1/1	1/1	1/1	1/1	1/1	1/1	0/0	1/1	0/1	1/1	0/0	1/1	./.	0/1	1/1	1/1	1|1	1/1	1|1	1/1	1/1	./.	./.	1/1	./.	1/1	1/1	1|1	0/1	1/1	1/1	.|.	1/1	./.	1|1	./.	1/1	./.	1/1	0|0
Cq1B	24294626	Cq1B:24294626	T	G	17926.9	PASS	.	GT	0/1	0/1	0/0	0/0	0/0	0/0	./.	0/1	0/0	0/0	0/0	./.	0|0	0/0	./.	0/1	0/0	0/0	0/0	0/0	0/0	0/0	0/1	./.	0/1	0/0	0/0	0/0	0/0	0/0	0/1	0/0	0/0	0/1	0/1	0|0	0/0	0/0	0/0	0/0	0/0	0/1	0/1	0|1	0|0	0/0	0|1	0/0	0|0	0/0	./.	0|0	0/0	0/0	0/1	./.	0|0
Cq1B	24295335	Cq1B:24295335	C	T	11948.2	PASS	.	GT	0|1	0/0	0/0	0/0	0/0	0/0	0/0	0|1	0|1	0|1	0|1	0/0	0|0	./.	0/0	0/0	0/0	0/0	0/0	0/0	0|1	0/0	0/0	0/0	0/0	0/0	0|1	0/0	0/0	0|1	0/0	./.	0|1	0/0	0/0	0|0	0/0	./.	0/0	0/0	./.	0/0	./.	0|1	0|0	0/0	0|0	0|1	0|1	0/0	0/0	0|0	0/0	0/0	0/0	0/0	0|0
Cq1B	24295422	Cq1B:24295422	G	A	258.55	PASS	.	GT	0|0	0/0	0/0	0/0	0/0	0/0	0/0	0|0	0|0	0|0	0|0	0/0	.|.	0/0	0/0	0/0	0/0	0/0	0/0	0/0	0|0	./.	0/0	./.	0/0	./.	.|.	0/0	0/0	0|0	./.	0/0	.|.	./.	0/0	0|0	0/0	0/0	0/0	0/0	0/0	0/0	0/0	0|0	0|0	0/0	0|0	0|0	0/1	./.	0/0	0|0	0/0	0/0	./.	0/0	0|0
Cq1B	24295834	Cq1B:24295834	A	G	62761.5	PASS	.	GT	0|0	0/1	1/1	./.	0/0	0/0	0/0	.|.	1|1	0|0	0|0	1/1	0|0	0/0	0/0	0/1	0/0	0/1	0/0	0/1	1|1	./.	0/0	0/0	./.	1/1	.|.	0/0	0/0	0|0	1/1	0/0	0|0	0/0	./.	1|1	0/0	0/1	./.	0/0	0/0	./.	./.	0|0	0|0	0/1	0|0	0/1	0/0	0/0	0/0	.|.	1/1	0/0	1/1	0/0	0|0
Cq1B	24318619	Cq1B:24318619	G	A	35741.3	PASS	.	GT	0|0	0/0	0/1	./.	./.	0/0	0/0	0|0	0/1	.|.	.|.	1/1	0|0	0/0	0/0	0/1	0/0	0/0	0/0	0/0	1|1	0/0	0/0	./.	0/0	./.	0/1	0/0	0/0	0|0	0/0	0/0	0|0	0/0	0/1	0|0	0/0	0/1	0/0	./.	./.	0/0	./.	0|0	0|0	0/0	0|0	0/1	0/0	0/0	0/0	0|0	0/0	./.	./.	0/0	0|0
Cq1B	24318823	Cq1B:24318823	A	T	726.44	PASS	.	GT	0|0	0/0	0/0	./.	./.	0/0	0/0	0|0	0/0	0|0	0|0	0/0	0|0	0/0	0/0	0/0	0/0	0/0	0/0	./.	0|0	0/0	0/0	0/0	0/0	./.	0/0	0/0	0/0	0|0	0/0	0/0	0|0	0/0	0/0	0|0	0/0	0/0	0/0	0/0	0/0	0/0	./.	0|0	0/1	0/0	0|0	0/0	./.	0/0	0/0	0|0	0/0	./.	./.	./.	0|0
Cq1B	24365525	Cq1B:24365525	G	A	7351.07	PASS	.	GT	0|0	0/0	0/0	0/0	0/0	0/0	./.	0|0	0/0	0|0	0|0	./.	0|0	0/0	0/0	0/0	0/0	0/0	0/0	./.	0|0	0/0	0/0	0/0	0/0	./.	0/0	0/0	0/0	.|.	0/0	0/0	0|0	./.	0/0	0|0	1/1	0/0	0/0	./.	0/0	0/0	0/0	0|0	0/0	0/0	0|0	0/0	./.	0/0	0/0	0|0	0/0	0/0	./.	0/0	0|0
Cq1B	24383946	Cq1B:24383946	G	T	38751.1	PASS	.	GT	0|0	0/0	./.	./.	0/0	0/0	./.	0|0	0/0	0|0	0|0	0/0	0|0	./.	./.	./.	0/0	0/0	0/1	1/1	0|0	0/0	0/0	0/0	0/0	./.	./.	0/0	0/0	0|0	1/1	0/0	0|0	0/0	0/0	1|1	0/0	0/0	0/0	./.	0/0	1/1	0/1	0|0	0/0	0/0	0|0	0/0	0/1	0/0	0/0	0|0	1/1	0/0	0/0	./.	0|0
Cq1B	24526322	Cq1B:24526322	A	C	15440.3	PASS	.	GT	0|0	0/0	./.	0/0	0/0	0/0	1/1	0|0	0/0	0|0	.|.	0/0	0|0	0/0	0/0	0/0	0/0	0/0	0/0	0/0	0|0	1/1	0/0	./.	0/0	./.	0/0	0/0	./.	0|0	0/0	0/0	.|.	0/0	0/0	0|0	./.	0/0	0/0	./.	0/0	0/0	0/0	0|0	0/0	0/0	0|0	0/0	./.	1/1	0/0	0|0	0/0	0/0	0/0	0/0	0|0
Cq1B	24526387	Cq1B:24526387	T	C	5215.14	PASS	.	GT	0|0	0/0	./.	./.	0/0	0/0	0/0	0|0	0/0	0|0	.|.	0/0	0|0	0/0	0/0	0/1	0/0	0/0	0/0	0/0	0|0	0/0	./.	0/0	0/0	0/0	./.	0/0	0/0	0|0	0/0	0/0	0|0	0/0	0/0	0|0	./.	0/0	0/0	0/0	0/0	0/0	0/0	0|0	0/0	0/0	0|0	0/0	./.	0/0	0/0	0|0	0/0	0/0	0/0	0/0	0|0
Cq1B	24571213	Cq1B:24571213	C	A	191.4	PASS	.	GT	0|0	0/0	0/0	./.	0/0	0/0	0/0	0|0	0/0	0|0	0|0	0/0	0|0	0/0	0/0	0/0	0/0	./.	0/0	0/0	0|0	0/1	0/0	0/0	0/0	./.	0/0	0/0	0/0	0|0	0/0	0/0	0|0	./.	0/0	0|0	./.	0/0	0/0	./.	0/0	0/0	0/0	.|.	./.	./.	0|0	0/0	./.	0/0	0/0	0|0	0/0	0/0	0/0	0/0	0|0
Cq1B	24573313	Cq1B:24573313	G	C	2975.25	PASS	.	GT	0|0	0/0	0/0	0/0	0/0	0/0	0/0	0/1	0/0	.|.	.|.	0/0	.|.	0/0	0/0	0/0	0/1	0/0	./.	./.	0|0	0/0	0/0	0/0	0/0	0/1	0/0	0/0	0/0	0|0	./.	0|1	0/1	./.	0/0	0|0	0/0	0/0	0/0	0/0	0/0	0/1	0/0	0/1	0/0	0/0	.|.	./.	0/0	0/0	0/0	.|.	0/0	0/1	./.	0/0	0|0
Cq1B	24584887	Cq1B:24584887	A	T	931.21	PASS	.	GT	0|0	0/0	./.	./.	0/0	./.	0/0	0/0	0/0	0|0	0|0	0/0	0|0	0/0	0/0	0/0	0/0	0/0	./.	0/0	0|0	0/0	0/0	./.	0/0	0/0	0/0	0/0	0|1	0|0	0/0	0|0	0/0	./.	0/0	0|0	0/0	0/0	0/0	0/0	0/0	0/0	0/0	0/0	0/0	./.	0|0	0/0	0/0	0/0	0/0	.|.	0/0	0/0	./.	0/0	0|0
Cq1B	24647858	Cq1B:24647858	A	G	82910.6	PASS	.	GT	1|1	1/1	0/0	./.	./.	1/1	0/0	./.	0/0	0/1	1|1	0/0	1|1	1/1	./.	1/1	1/1	0/0	0/0	0/0	0/1	0/0	1/1	./.	1/1	0/0	1/1	0/0	0|0	1|1	0/0	1|1	1/1	1/1	0/1	0|0	1/1	0/0	./.	./.	0/0	0/0	0/0	1/1	1/1	0/0	.|.	1/1	./.	0/0	1/1	1|1	0/0	1/1	0/0	./.	0|0
Cq1B	24708022	Cq1B:24708022	A	C	23091.6	PASS	.	GT	0|0	0/0	0/0	./.	0/0	0/0	0/0	0/0	0/0	0/0	0|0	0/0	0|0	0/0	0/0	0/0	0/0	0/0	0/0	0/0	1/1	./.	0/0	0/0	0/0	0/0	./.	0/0	0|0	0|0	0/0	0|0	0/0	./.	0/0	0|0	0/0	0/1	0/0	./.	0/0	0/0	0/0	./.	0/0	0/0	0|0	0/0	0/0	0/0	0/0	0|0	0/0	0/0	./.	0/0	0|0
Cq1B	24763273	Cq1B:24763273	G	C	8784.69	PASS	.	GT	0|0	0/0	0/0	./.	0|1	0/0	0/0	0/0	0/0	0/0	0|0	0/0	0|0	0/0	./.	0/0	0/0	0/0	0/0	0/0	0/0	0/0	0/0	0/0	0/0	./.	./.	./.	0|0	.|.	0/0	.|.	0/0	0/0	0/0	0|0	0/0	0/0	0/0	0/0	0/0	0/0	0/0	0/0	0/0	0/0	0|0	0/0	0/0	0/0	./.	.|.	0/0	0/0	./.	./.	0|0
Cq1B	24764403	Cq1B:24764403	C	G	164.13	PASS	.	GT	0|0	0/0	./.	0/0	0|0	0/0	./.	0/0	0/0	0/0	0|0	0/0	0|0	0/0	0/0	0/0	./.	0/0	0/0	0/0	0/0	0/0	0/0	./.	0/0	./.	0/0	0/0	0|0	0|0	0/0	0|0	0/0	./.	0/0	0|0	0/0	0/0	0/0	./.	0/0	0/0	0/0	0/0	./.	0/0	0|0	0/0	./.	1/1	0/0	0|0	0/0	0/0	./.	./.	0|0
Cq1B	24796290	Cq1B:24796290	C	T	14132.6	PASS	.	GT	0/1	0/0	0|1	./.	0|0	0/0	0/0	0/0	0/1	0|1	0|0	0/0	0|0	0/0	0/0	0/0	0/0	0/0	0/0	0/1	0/0	0/0	0/0	0/0	0/0	0/0	./.	0/0	0|0	0|0	0/0	0|1	0/0	0/0	0/1	0|1	0|1	0/0	0/1	0/0	./.	0/0	0/0	0/0	0|1	0/0	0|0	0/0	./.	./.	./.	0|0	0/0	0/0	0/1	./.	0|0
Cq1B	24841296	Cq1B:24841296	G	T	39.7	PASS	.	GT	./.	0/0	.|.	0/0	0|0	0/0	0/0	0/0	0/0	0|0	0|1	0/0	0|0	0/0	0/0	0/0	0/0	0/0	0/0	0/0	0/0	0/0	0/0	0/0	0/0	./.	0/0	0/0	0|0	0|0	0/0	0|0	0/0	0/0	0/0	0|0	0|0	0/0	./.	0/0	./.	0/0	0/0	0/0	.|.	0/0	0|0	0/0	0/0	0/0	0/0	0|0	0/0	0/0	0/0	0/0	.|.
Cq1B	24905487	Cq1B:24905487	G	C	17149.4	PASS	.	GT	0/0	0/0	1|1	./.	0|0	0/0	0/0	0/0	0/1	.|.	0|0	1/1	0|0	0/0	0/0	0/0	0/0	0/0	0/0	./.	0/0	0/0	0/0	0/0	0/0	0/0	0/0	0/0	0|0	0|0	0/0	0|0	0/0	0/0	0/1	0|0	0|0	./.	0/0	./.	0/0	0/0	./.	0/0	.|.	0/0	0|0	0/0	0/0	0/0	./.	.|.	0/0	0/0	1/1	0/0	0|0
Cq1B	24919463	Cq1B:24919463	G	A	1482.62	PASS	.	GT	0/0	0/0	0|0	0/0	.|.	0/0	0/0	0/0	0/0	.|.	0|0	0/0	0|0	0/0	0/0	0/0	0/0	0/0	0/0	0/0	0/0	0/0	0/0	0/0	0/0	0/0	0/0	0/0	0|0	0|0	0/1	0|0	0/0	0/0	0/0	0|0	0|0	0/0	0/0	./.	0/0	0/0	0/0	0/0	0|0	0/0	0|0	0/0	0/0	0/0	0/0	0|0	0/0	0/0	0/1	0/0	0|0
Cq1B	24987653	Cq1B:24987653	A	G	6106.54	PASS	.	GT	0/0	0/0	0|0	0/0	0|0	./.	0/1	0/0	0/0	0/1	0|0	0/0	0|0	0/0	./.	0/1	0/1	0/0	0/0	0/0	0/0	0/1	0/0	0/0	0/0	./.	0/0	./.	0|0	0|0	0/0	0|0	0/1	0/0	0/0	0|0	0|0	0/0	0/0	./.	./.	0/0	0/1	0/0	0|0	0/0	.|.	0/0	./.	0/0	0/1	0|0	0/0	0/0	./.	./.	0|0
Cq1B	24992447	Cq1B:24992447	T	G	191276	PASS	.	GT	1/1	1/1	1|1	1/1	0|0	0/1	0/0	1/1	1/1	1/1	1|1	1/1	1|1	0/1	0/0	1/1	1/1	0/0	0/0	1/1	1/1	0/0	1/1	0/0	1/1	./.	1/1	0/0	.|.	1|1	1/1	1|1	1/1	./.	1/1	1|1	1|1	0/1	1/1	0/0	./.	1/1	1/1	1/1	.|.	0/0	1|1	1/1	1/1	0/0	1/1	1|1	1/1	1/1	./.	1/1	0|0
Cq1B	24998829	Cq1B:24998829	G	A	81467.7	PASS	.	GT	0/1	0/1	0|0	0/1	0/1	0/1	0/1	0/1	0/1	0/1	0/1	./.	0/1	0/0	0/1	0/1	0/1	0/1	0/1	0/1	0/1	0/1	0/1	0/0	0/1	./.	0/1	./.	0/1	0/1	0/1	0/1	0/1	0/0	0/1	0/1	0/1	0/1	0/0	0/1	0/0	0/1	0/1	0/0	0/1	0/0	0/1	0/1	0/1	0/1	./.	0/1	0/1	0/1	./.	0/1	.|.
Cq1B	25015714	Cq1B:25015714	T	G	1143.07	PASS	.	GT	0/0	0|1	0|0	0/0	0/0	0/0	0/0	0/0	0/0	./.	0/0	0/0	0/0	0/0	0/0	0/0	0/0	0/0	0/0	./.	0/0	./.	0/0	0/0	0/0	0/0	0/0	0/0	0/0	0/0	0/0	0/0	./.	./.	0/0	0/0	0/0	0/0	0/0	0/0	./.	0/0	0/0	0/0	0/0	0/0	./.	./.	0/0	0/0	0/0	0/0	0/0	0/0	0/0	./.	0|0
Cq1B	25059134	Cq1B:25059134	G	A	17126.8	PASS	.	GT	0/0	0|0	0|0	0/0	./.	0/0	0/0	0/0	0/0	./.	0/0	./.	./.	0/0	1/1	0/0	0/0	1/1	1/1	./.	0/0	0/0	0/0	0/0	0/0	0/1	0/0	1/1	0/0	0/0	0/0	0/0	0/1	0/0	0/0	0/0	0/0	0/0	0/0	0/0	1/1	0/0	./.	0/0	0/0	./.	0/0	./.	0/0	./.	./.	0/0	0/0	0/0	0/0	0/0	0|0
Cq1B	25070243	Cq1B:25070243	G	A	38.11	PASS	.	GT	0/0	0|0	.|.	0/0	./.	0/0	./.	0/0	0/0	0/0	0/0	0/0	0/0	0/0	0/0	0/0	./.	0/0	0/0	0/0	0/0	0/0	./.	0/0	./.	0/0	0/0	0/0	0/0	0/0	0/0	0/0	0/0	./.	0/0	0/0	0/0	0/0	0/0	./.	0/0	0/0	./.	0/0	0/0	0/0	0/0	0/0	0/0	0/0	./.	0/1	0/0	0/0	./.	0/0	0|0
Cq1B	25079472	Cq1B:25079472	A	T	1232.3	PASS	.	GT	./.	0|0	0|0	0/0	0/0	0|1	0/0	0/0	0/0	0|1	0/0	0/0	0|1	0/0	0/0	0/0	0/0	0/0	0/0	0/0	0/0	./.	0/0	0/0	0/0	./.	0/0	./.	0/0	./.	0/0	0/1	0|1	0/0	0|1	0/0	0/0	0/0	0/0	./.	0/0	0/0	0/0	0/0	0/0	0/0	./.	0/0	0/0	0/0	0/0	0/0	0/0	0/0	0/0	0/0	0|0
Cq1B	25111973	Cq1B:25111973	G	A	26908.4	PASS	.	GT	./.	0/1	0/1	./.	0/1	0|0	0/1	0/0	0/1	0/1	0/0	0/0	0|0	0/1	0/0	0/0	0/1	0/0	0/1	0/0	0/1	./.	0/1	./.	0/1	./.	0|1	0/0	0/0	0/1	0/1	0/1	0/1	./.	0|0	0/1	0/1	0/1	0/0	0/0	0/0	0/0	0/1	./.	0/0	0/0	0/1	0/1	0/0	0/0	0/0	0/1	0/1	./.	0/1	./.	.|.
Cq1B	25133666	Cq1B:25133666	C	T	141.59	PASS	.	GT	0/0	0/0	0/0	./.	0/0	0|0	./.	0/0	0/0	0/0	0/0	0/0	0|0	0/0	./.	./.	0/0	0/0	0/0	0/0	0/0	0/0	0/0	0/0	0/0	./.	0|0	0/0	0/0	0/0	0/0	0/0	./.	0/0	0|0	0/0	0/0	0/0	0/0	0/0	./.	0/0	0/0	0/0	./.	0/0	0/0	./.	./.	0/0	./.	0/0	0/0	0/0	0/0	1/1	0|0
Cq1B	25139551	Cq1B:25139551	T	C	448.64	PASS	.	GT	0/0	0/0	0/0	./.	0/0	0|0	0/0	0/0	0/0	0/0	./.	0/0	.|.	0/0	0/0	0/0	0/0	0/0	0/0	0/0	0/0	0/0	./.	0/0	0/0	./.	0|0	./.	0/0	0/0	0/0	0/0	0/0	0/0	0|0	0/0	0/0	0/1	0/0	0/0	0/0	0/0	0/0	0/0	0/0	0/0	0/0	0/0	0/0	0/0	./.	0/0	0/0	0/0	0/0	./.	0|0
Cq1B	25159656	Cq1B:25159656	G	C	2327.01	PASS	.	GT	0/0	0/0	./.	./.	0/0	0|0	0/0	0/0	0/0	0/0	0/0	0/0	0|0	0/0	./.	0/0	0/0	0/0	./.	0/0	./.	0/0	0/0	0/0	0/0	./.	0|0	0/0	1/1	0/0	0/0	0/0	./.	0/0	0|0	0/0	0/0	0/0	0/0	0/0	0/0	0/0	0/0	0/0	./.	0/0	0/0	0/0	0/0	./.	./.	0/0	0/0	./.	0/0	0/0	0|0
Cq1B	25162232	Cq1B:25162232	C	G	134963	PASS	.	GT	0/1	0/1	1/1	0/1	0/0	0/1	0/1	0/1	1/1	0/1	0/1	1/1	0/1	0/1	./.	0/1	0/1	./.	./.	./.	./.	0/1	0/1	0/0	0/1	./.	0/1	0/0	0/1	0/1	1/1	0/1	0/1	0/1	0/1	1/1	0/1	./.	0/1	./.	0/0	./.	1/1	0/1	0/1	./.	0/1	0/1	0/1	0/0	0/1	0/1	1/1	0/1	1/1	0/1	0|0
Cq1B	25167717	Cq1B:25167717	A	T	4850.23	PASS	.	GT	0/0	0/0	0/0	0/0	0/0	0/0	0/0	0/0	0/0	0/0	0/0	0/0	0/0	0/0	0/0	0/0	0/0	0/0	./.	0/0	0/0	0/0	0/0	0/0	0/0	./.	0/0	0/0	0/0	0/0	./.	0/0	0/0	0/0	0/0	0/0	0/0	0/0	0/0	0/0	./.	1/1	./.	./.	0/0	0/0	0/0	0/0	0/0	0/0	./.	0/0	./.	0/0	0/0	0/0	0|0
Cq1B	25167840	Cq1B:25167840	C	T	14961	PASS	.	GT	0/0	0/0	0/0	0/0	0/0	0/0	0/1	0/0	0/0	0/0	0/0	0/0	0/0	./.	0/0	0/0	0/0	0/0	0/0	0/0	0/0	0/1	0/0	0/0	0/0	0/0	0/0	0/0	0/1	0/0	0/0	0/0	0/0	0/0	0/0	0/0	0/0	0/0	0/0	0/1	0/0	0/0	0/0	0/0	0/0	0/0	0/0	0/0	0/0	0/1	0/0	0/0	0/0	0/0	0/0	0/0	0|0
Cq1B	25190843	Cq1B:25190843	T	C	327.02	PASS	.	GT	0/0	0/0	./.	./.	0/0	0/0	0/0	0/0	0/0	0/0	0/0	./.	0/0	0/0	0/0	0/0	0/0	0/0	./.	0/0	0/0	0/0	0/0	0/0	0/0	./.	0/0	0/0	0/0	0/0	./.	0/0	0/0	0/0	0/0	0/0	0/0	0/0	0/0	./.	0/0	./.	0/0	0/0	0/0	0/0	0/1	./.	0/0	0/0	0/0	0/0	0/0	0/0	./.	./.	0|0
Cq1B	25191322	Cq1B:25191322	T	A	78635.3	PASS	.	GT	1/1	0/1	0/0	./.	0/0	1/1	0/0	1/1	0/0	1/1	1/1	./.	1/1	1/1	./.	1/1	./.	0/0	0/0	0/0	0/0	0/0	0/1	./.	0/1	0/0	./.	0/0	0/0	1/1	./.	1/1	0/1	1/1	0/1	0/0	1/1	0/1	1/1	./.	0/0	0/0	0/0	1/1	1/1	0/0	1/1	0/1	1/1	./.	0/1	1/1	0/0	1/1	./.	./.	0|0
Cq1B	25208969	Cq1B:25208969	A	C	3999.89	PASS	.	GT	0/0	0/0	0/0	0/0	0/0	0/0	0/0	./.	0/0	0/0	0/0	0/0	0/0	0/0	./.	0/0	0/0	0/0	0/1	0/0	0/0	0/0	0/0	0/0	1/1	0/0	./.	0/0	0/0	0/0	0/0	0/0	0/0	./.	0/0	0/0	./.	0/0	0/0	./.	0/0	0/0	0/0	0/0	./.	0/0	0/0	./.	0/0	0/0	0/0	0/0	0/0	1/1	./.	0/0	0|0
Cq1B	25246238	Cq1B:25246238	C	T	4297.3	PASS	.	GT	0/0	0/0	0/0	./.	0/0	0/0	./.	./.	0/0	0/1	0/0	0/0	0/0	0/0	./.	./.	0/0	1/1	./.	0/0	0/0	0/0	0/0	0/0	0/0	./.	0/0	0/0	0/0	0/0	./.	0/0	0/0	0/0	0/0	0/0	0/0	0/0	0/0	0/0	./.	0/0	0/0	0/0	0/0	0/0	0/0	0/0	./.	0/0	./.	0/0	0/0	0/0	0/0	0/0	0|0
Cq1B	25254532	Cq1B:25254532	C	T	3484.61	PASS	.	GT	0/0	0/0	0/0	0/0	0/0	0/0	./.	0/0	0/0	0/0	0/0	0/0	0/0	0/0	./.	0/0	0/0	0/0	0/0	0/0	0/0	0/0	0/0	0/0	0/0	0/0	0/0	0/0	0/0	./.	0/0	0/0	./.	./.	0/0	0/0	0/0	0/0	0/0	0/0	0/0	0/0	0/0	0/0	0/0	./.	0/0	0/1	./.	0/0	./.	0/0	0/0	0/0	0/0	./.	0|0
Cq1B	25267468	Cq1B:25267468	A	T	20674.7	PASS	.	GT	./.	./.	1/1	./.	0/0	./.	0/0	0/0	1/1	0/0	0/0	1/1	0/0	0/0	./.	0/0	0/0	0/0	0/0	./.	0/0	0/0	0/0	0/0	./.	./.	0/0	0/0	0/0	0/0	0/0	0/0	0/0	0/0	0|1	0/0	0/0	0/0	0/0	./.	0/0	0/0	0/0	./.	0/0	0/0	0/0	0/0	0/0	0/0	0/0	0/0	0/0	0/0	./.	0/0	0|0
Cq1B	25267490	Cq1B:25267490	T	G	224132	PASS	.	GT	./.	1/1	1/1	1/1	0/0	1/1	1/1	1/1	1/1	1/1	1/1	1/1	1/1	1/1	./.	1/1	1/1	1/1	1/1	1/1	1/1	1/1	0/1	0/0	./.	./.	1/1	1/1	1/1	1/1	1/1	1/1	1/1	1/1	1|1	1/1	1/1	1/1	1/1	./.	1/1	1/1	1/1	1/1	1/1	1/1	1/1	1/1	1/1	1/1	1/1	1/1	1/1	1/1	./.	1/1	0|0
Cq1B	25271605	Cq1B:25271605	A	G	67403.8	PASS	.	GT	0/0	0/0	0/1	0/0	0/0	0/0	0/0	0/0	1/1	0/0	0/0	1/1	0/0	0/0	./.	0/0	0/0	0/0	0/0	1/1	1/1	0/0	0/0	0/0	./.	1/1	0/1	0/0	0/0	0/0	0/1	./.	./.	0/0	0/1	1/1	0/0	0/0	0/0	0/0	0/0	1/1	1/1	0/0	0/0	0/1	0/0	0/0	0/0	0/0	0/0	./.	0/1	0/0	./.	./.	0/1
Cq1B	25271661	Cq1B:25271661	G	C	7459.41	PASS	.	GT	0/0	0/0	0/0	0/0	0/0	0/0	0/0	./.	0/0	0/0	0/0	0/0	0/0	0/0	./.	0/0	0/0	0/0	0/0	0/0	0/0	0/0	0/0	0/0	./.	./.	0/0	0/0	0/0	0/0	0/0	./.	./.	0/0	0/0	0/0	0/0	0/0	./.	./.	0/0	0/0	0/0	0/0	0/0	0/0	0/0	0/0	0/0	0/1	./.	./.	0/0	0/0	0/0	0/0	0/0
Cq1B	25342062	Cq1B:25342062	T	A	1079.52	PASS	.	GT	0/0	0/0	0/0	0/0	0/0	0/0	0/0	0/0	0/0	0/0	0/0	0/0	0/0	0/0	./.	0/0	0/0	0/0	./.	0/0	0/0	0/0	0/0	./.	0/0	./.	0/0	0/0	0/0	0/1	0/0	0/0	0/0	0/0	0/0	0/0	0/0	0/0	0/0	0/0	0/0	0/0	./.	0/0	./.	0/0	0/0	0/0	0/0	0/0	0/0	0/0	0/0	0/0	0/0	./.	0/0
Cq1B	25413934	Cq1B:25413934	G	A	3255.3	PASS	.	GT	0/0	0/0	./.	./.	0/0	0/0	0/0	./.	0/0	0/0	0/0	0/0	./.	0/0	0/0	0/0	0/0	0/0	./.	0/0	0/0	0/0	0/0	0/0	0/0	./.	0/0	./.	0/0	./.	0/0	0/0	0/0	0/0	0/0	0/0	0/0	0/0	0/0	./.	0/0	0/0	0/0	0/0	0/0	0/0	0/0	0|1	0/0	0/0	0/0	0|1	0/0	./.	0/0	./.	0/0
Cq1B	25453169	Cq1B:25453169	C	T	139211	PASS	.	GT	0|1	0|1	0|1	0|1	0/0	0|1	0/0	0|1	0|1	0|1	0|1	0|1	0|1	0|1	./.	0|1	0|1	./.	./.	0|1	0|1	0|1	0|1	./.	0|1	0/1	0|1	0/0	0/0	0|1	0|1	0|1	0|1	0/0	0/0	0|1	0|1	0|1	0|1	./.	0/0	0|1	0|1	0|1	0|1	0/0	0|1	.|.	0/0	0|1	./.	.|.	0|1	0|1	0|1	0|1	0/0
Cq1B	25456764	Cq1B:25456764	G	T	138757	PASS	.	GT	0|1	0|1	0|1	0|1	./.	0|1	0/0	0|1	0|1	0|1	0|1	0|1	1|1	0|1	./.	0|1	0|1	0/0	./.	0|1	0|1	0|0	0|1	0/0	0|1	./.	0|1	./.	./.	0|1	0|1	0|1	0|1	0/1	0|1	0|1	0|1	0|1	0|1	./.	./.	0|1	0|1	0|1	0|1	0/0	0|1	0|1	0|1	0|0	0|1	0|1	0|1	1|1	0|1	0|0	0|1
Cq1B	25473510	Cq1B:25473510	G	A	1692.77	PASS	.	GT	0|0	0|0	0|0	0|0	0/0	0|0	0/0	0|0	0|0	0|0	0|0	0|0	0|0	0|0	./.	0|0	0|0	0/0	0/0	0|0	0|0	0|0	0|0	0/0	0|0	./.	0|0	./.	0/0	0|0	0|0	0|0	0|1	0/0	0|0	0|0	0|0	0|0	0|1	./.	0/0	0|0	0|0	0|0	0|0	0/0	0|0	0|0	0|0	0|0	0|0	0|0	0|0	0|0	0|0	0|0	0|0
Cq1B	25473642	Cq1B:25473642	G	A	117035	PASS	.	GT	0/1	0/1	0/1	1|1	0/0	0/1	0/0	.|.	0/1	0/1	0/1	0/1	0/1	0|1	./.	0/1	0/1	0/0	0/0	0/1	0/1	0|0	0/1	0/0	0/1	0/1	0/1	0/0	0/0	0/1	0/1	0/1	0/1	0/1	0/1	0/1	0/1	0/1	0/1	./.	./.	0/1	0/1	0/1	0/1	0/0	0/1	0/1	0/1	.|.	0/1	0/1	0/1	0/1	0|0	0/1	0|0
Cq1B	25475292	Cq1B:25475292	A	T	821.4	PASS	.	GT	0/0	0/0	0/0	0|0	0/0	0/1	0/0	0|0	0/0	0/0	0/0	0/0	0/0	0|0	./.	0/0	0/0	0/0	0/0	0/0	0/0	0|0	0/0	0/0	0/0	0/0	0/0	0/0	0/0	0/0	0/0	0/0	0/0	0/0	0/0	0/0	0/0	0/0	0/0	./.	0/0	0/0	0/0	0/0	./.	0/0	0/0	0/0	0/0	0|0	0/0	0/0	0/0	0/0	0|0	0/0	0|0
Cq1B	25475778	Cq1B:25475778	T	C,G	97390.1	PASS	.	GT	0/2	0/2	1/2	0/2	0/0	0/2	0/0	0/2	1/2	0/0	0/2	./.	0/2	0/2	./.	1/2	0/2	0/0	./.	1/1	2/2	.|.	0/0	./.	0/2	./.	0/0	0/0	0/0	0/2	1/2	0/2	0/2	0/2	1/2	1/2	0/2	1/2	0/2	0/0	0/0	1/2	1/2	0/2	./.	0/0	0/2	0/2	0/0	0|0	./.	0/2	1/2	0/0	.|.	./.	0|0
Cq1B	25475961	Cq1B:25475961	A	G	1753.87	PASS	.	GT	0/0	0/0	0/0	0/0	0/0	0/0	0/0	0/0	0/0	0/0	0/0	./.	0/0	0/0	0/0	0/0	0/0	0/0	0/0	0/0	0/0	0|0	0/0	0/0	0/0	./.	./.	0/0	./.	0/0	0|1	0/0	0/0	0/0	0|1	0/0	0/0	0/0	0/0	./.	./.	0/0	0/0	0/0	0/0	0/0	0/0	0/0	./.	0|0	./.	0/0	0/0	0/0	.|.	./.	.|.
Cq1B	25476281	Cq1B:25476281	T	C	30404.3	PASS	.	GT	0|1	0|1	0/1	0|1	0/0	0|1	0/0	0|1	0|1	0|1	0|1	0/1	0|1	0|1	0/0	0|1	0|1	0/0	./.	0/1	0/0	0|0	./.	0/0	0/1	./.	./.	0/0	0/0	0/1	0/1	0/0	0/0	0/0	0/1	0/1	0|1	0|1	0/0	./.	0/0	0/1	0/1	0/1	./.	./.	0|1	0/1	0/0	0|0	0/0	0/1	0/0	0|1	.|.	0/0	.|.
Cq1B	25477076	Cq1B:25477076	C	T	9435.41	PASS	.	GT	0|0	0|1	0/0	.|.	0/0	0|0	0/0	0|0	0|0	0|1	0|0	0/0	0|0	0|0	0/0	0|0	0|1	./.	0/0	0/0	0/0	0|0	0/0	0/0	0/0	./.	0|1	0/0	./.	./.	0/0	0/0	0|1	0/0	0/0	0/0	0|0	0|0	0/0	./.	./.	0/0	0/0	0/0	0/0	./.	0|1	0|1	./.	.|.	0|1	0/0	./.	0|0	0|0	0|1	0|0
Cq1B	25477265	Cq1B:25477265	G	A	14414.6	PASS	.	GT	0|0	0|0	0/0	0/1	0/0	0|0	0/0	0/1	0/1	0/1	0/1	0/1	0/1	0/1	0/0	0|0	0/1	0/0	0/0	0/1	0/1	0|0	0/0	0/0	0/1	./.	0|0	0/0	0/0	0/1	0/1	0/0	0/1	0/0	0/1	0/0	0|0	0/1	0/0	./.	./.	0/1	0/0	0/0	0/0	0/0	0|0	0|0	0/0	0|0	.|.	0/1	0/0	0/1	.|.	.|.	.|.
Cq1B	25477305	Cq1B:25477305	G	T	1185.52	PASS	.	GT	0|0	0|0	0/0	0/0	0/0	0|0	0/0	0/0	0|1	0/0	0/0	0/0	0/0	0/0	0/0	0|0	0/1	0/0	0/0	0/0	0/0	0|0	0/0	0/0	0/0	0/0	0|0	0/0	./.	./.	0/0	0/0	0/0	0/0	0/0	0/0	0|0	0/0	0/0	./.	./.	0/0	0/0	0/0	0/0	0/0	0|0	.|.	0/0	0|0	.|.	0/0	0/0	0/0	.|.	.|.	0|0
Cq1B	25477508	Cq1B:25477508	G	T	122089	PASS	.	GT	1|1	1|1	0/0	1/1	0/0	1|1	0/0	1/1	0|0	1/1	1/1	0/0	1/1	1/1	0/0	0/1	1/1	0/0	0/0	0/0	0/0	0|0	1/1	0/0	1/1	./.	1|1	0/0	0/0	./.	0/0	1/1	1/1	1/1	0/1	0/0	1|1	0/1	1/1	./.	0/0	0/0	0/0	1/1	1/1	0/0	1|1	0/1	1/1	0|0	.|.	1/1	0/0	0/1	.|.	1|1	0|0
Cq1B	25477754	Cq1B:25477754	A	G	2103.28	PASS	.	GT	0|0	0|0	0/0	0/0	0/0	0|1	0/0	0/0	0|0	0/0	0/0	0/0	0/0	0/0	0/0	0/0	0/0	0/0	0/0	./.	0/0	.|.	0/0	0/0	0/0	./.	0|0	0/0	0/0	./.	./.	./.	0/0	0/0	./.	0/0	0|0	0/0	0/0	./.	0/0	0/0	0/0	./.	0/0	0/0	0|1	0/0	0/0	0|0	.|.	0/0	0/0	./.	0|0	0|0	0|0
Cq1B	25479639	Cq1B:25479639	C	T	20942.5	PASS	.	GT	0/1	0|1	./.	0/0	./.	0|0	./.	0/1	0|0	0/0	0/0	0/0	0/0	0|1	0/0	0/1	0/0	0/0	./.	0/1	0/1	0|0	0/0	./.	0|1	./.	0/1	0/0	0/0	0/0	0/1	0/1	0/1	0|1	0/1	0/0	.|.	0/1	0/1	./.	./.	0/1	0|1	0/1	0/0	0/0	0/1	0/0	0/0	.|.	0/1	0/0	0/0	0/0	0|0	0|0	0|0
Cq1B	25483128	Cq1B:25483128	G	A	282.92	PASS	.	GT	0/0	0|0	0/0	0/0	0/0	0|0	./.	0/0	0|0	0/0	0/0	0/0	0/0	0|0	0/0	0/0	0/0	0/0	0/0	0/0	0/0	0|0	./.	0/0	0|0	./.	0/0	0/0	./.	0/0	0/0	0/0	0/0	.|.	0/0	0/0	0|0	0/0	0/0	./.	./.	0/0	0|0	0/0	0/0	./.	0/0	0/0	0/0	0|0	0/0	0/0	0/1	0/0	0|0	0|0	.|.
Cq1B	25542071	Cq1B:25542071	T	A	4147.3	PASS	.	GT	0/0	0|0	0/0	0/0	0/0	0|0	0/0	0/0	0|0	0|1	0/0	0/0	0/0	0|0	0/0	0/0	0/0	0/0	0/0	0|1	0/0	0|0	0/0	0/0	0|0	./.	0/0	0/0	./.	0|1	0/0	0|1	0/0	0|1	0/0	0/0	0|0	./.	0/0	0/0	0/0	0/0	0|0	0/0	0/0	0/0	0/0	0/0	0/0	0|0	0/0	0/0	0/0	0/0	.|.	0|0	0|0
Cq1B	25542165	Cq1B:25542165	T	A	2251.22	PASS	.	GT	0/1	0|1	0/0	0/0	0/0	0|0	0/0	0/0	.|.	0|1	0/0	./.	0/0	0|0	0/0	0/0	0/0	0/0	0/0	0/1	0/0	0|0	0/0	0/0	0|0	0/0	0/0	0/0	./.	.|.	0/0	0|1	0/0	0|0	0/0	0/0	0|0	0/0	0/0	0/0	0/0	./.	0|0	0/0	0/0	0/0	0/0	0/0	0|1	0|0	./.	0/0	0/0	0/0	.|.	0|0	.|.
Cq1B	25542167	Cq1B:25542167	G	T	15486.2	PASS	.	GT	0/0	0|0	0/0	1/1	0/0	0|0	0/0	0/0	0|0	0|0	0/0	./.	0/0	0|0	0/0	0/0	0/0	0/0	0/0	./.	0/0	0|0	0/1	0/0	0|0	0/0	0/0	0/0	./.	.|.	0/0	0|0	0/1	0|0	0/1	0/0	1|1	0/0	0/0	0/0	0/0	./.	0|0	0/0	0/0	0/0	0/0	0/1	0|0	0|0	./.	0/0	0/0	0/0	.|.	0|0	.|.
Cq1B	25614702	Cq1B:25614702	C	T	1876.96	PASS	.	GT	0/0	0|0	0/0	./.	0/0	0|0	0/0	0/0	0|0	.|.	0/0	0/0	0/0	0|0	0/0	0/0	0/0	0/0	0/0	0/0	0/0	0|0	0/0	0/0	0|0	0/0	./.	0/0	0/0	.|.	0/0	0|0	0/0	0|0	0/0	0/0	0|0	./.	0/0	0/0	./.	0/0	.|.	0/0	./.	0/0	0/0	0/1	0|0	.|.	./.	0/0	0/0	0/0	.|.	0|0	0|0
Cq1B	25630036	Cq1B:25630036	T	C	24605.7	PASS	.	GT	0/1	0|0	0|1	./.	0/0	0|0	0/0	0/0	0|1	0|1	0|1	0/0	0/0	0/1	./.	0|1	0/1	0/1	0/0	./.	0/0	0/1	0|1	./.	0|1	./.	./.	0/0	0|1	0/1	0|1	0|0	0/1	0/1	0|1	0|1	0|1	0/1	0/0	./.	./.	0/1	0|0	0/0	0/0	0/0	0/1	./.	0/1	0/1	0/0	0/0	0/0	0/1	.|.	0|0	.|.
Cq1B	25632631	Cq1B:25632631	A	G	453.09	PASS	.	GT	0/0	0|0	0|0	./.	0/0	0|0	0/1	0/0	0|0	0|0	0|0	0/0	./.	0/0	./.	0|0	0/0	0/0	./.	0/0	0/0	./.	0|0	0/0	0|0	0/0	./.	./.	0|0	0/0	0|0	0|0	0/0	0/0	0|0	0|0	0|0	0/0	0/0	0/0	0/0	./.	0|0	0/0	./.	0/0	0/0	0/0	0/0	0/0	0/0	0/0	./.	0/0	.|.	0|0	0|0
Cq1B	25652517	Cq1B:25652517	A	G	10695.9	PASS	.	GT	0/0	0|0	0|0	0/0	0/0	0|0	./.	0/0	0|0	0|0	.|.	0/0	0/0	0/0	0/0	0|0	0/0	0/0	./.	0/1	0/0	0/1	0|0	./.	0|0	0/0	0/0	0/0	0|1	0/0	0|0	0|0	0/0	0/0	0|0	0/1	0|0	0/0	0/0	./.	0/0	0/1	0|0	0/0	./.	0/0	0/0	0/0	./.	0/0	./.	0/0	0/0	0/0	0/1	0|0	0|0
Cq1B	25655502	Cq1B:25655502	C	T	9913.49	PASS	.	GT	0/0	0|0	0|0	./.	0/0	0|0	0/0	0/0	0|0	0|0	0|0	./.	0/0	0/0	./.	0|0	0/0	0/1	0/0	1/1	0/0	0/0	0|0	0/0	0|0	1/1	./.	0/0	0|0	./.	1|1	0|0	0/0	./.	0|0	0/0	0|0	0/0	0/0	./.	./.	./.	0|0	0/0	0/0	0/0	0/0	0/0	0/0	./.	0/0	0/0	1/1	0/0	0/0	0|0	0|0
Cq1B	25656527	Cq1B:25656527	C	A	138.85	PASS	.	GT	./.	0|0	0|0	./.	0/0	0|0	0/0	0/0	0|0	.|.	0|0	0/0	0/0	0/0	0/0	0|0	0/0	0/0	0/0	0/0	0/0	0/0	0|0	0/0	0|0	./.	./.	0/0	.|.	0/0	0|0	0|0	0/0	0/0	0|0	0/0	0|0	0/0	0/0	./.	./.	0/0	0|0	0/0	./.	0/0	0/0	0/0	0/0	0/0	0/0	0/1	0/0	0/0	./.	0|0	0|0
Cq1B	25679694	Cq1B:25679694	C	T	1387.33	PASS	.	GT	0/0	0|0	0|0	0/0	0/0	0|0	0/0	0/0	0|0	0|0	0|0	0/0	0/0	0/0	0/0	0|0	0/0	0/0	0/0	./.	0/0	./.	0|0	0/0	0|0	./.	0/0	0/0	0|0	0/0	.|.	0|0	./.	./.	0|0	0/0	0|0	0/0	0/0	./.	./.	0/0	0|0	0/0	0/0	0/0	0/0	0/0	./.	0/0	./.	0/0	0/0	0/0	0/0	0|0	0/1
Cq1B	25685606	Cq1B:25685606	C	T	1379.02	PASS	.	GT	0/0	0|0	0|0	./.	0/0	0|0	0/0	./.	.|.	0|0	0|0	0/0	0/0	0/0	./.	0|0	0/0	0/0	0/0	0/0	0/0	0/0	0|0	0/0	0|0	./.	./.	0/0	.|.	1/1	0|0	0|0	0/0	./.	0|0	0/0	0|0	0/0	0/0	./.	0/0	./.	0|0	0/0	1/1	0/0	0/0	0/0	0/0	0/0	./.	0/0	0/0	0/0	0/0	0|0	0/0
Cq1B	25729087	Cq1B:25729087	T	C	1006.99	PASS	.	GT	0/0	0/1	0|0	0/0	0/0	0|0	./.	0/0	0|0	0|0	0|0	0/0	0/0	0/0	0/0	0|0	0/0	0/0	0/0	0/0	0/0	0/0	0|0	0/0	0|0	0/0	0/0	0/0	.|.	./.	0|0	1|1	0/0	0/0	.|.	0/0	0|0	./.	0/0	./.	0/0	0/0	0|0	0/0	0/0	0/0	0/0	0/0	0/0	./.	./.	0/0	0/0	0/0	./.	.|.	0/0
Cq1B	25754649	Cq1B:25754649	C	A	1405.4	PASS	.	GT	0/0	0/0	0|0	./.	0/0	0|0	0/0	0/0	0|0	.|.	.|.	0/0	0/0	0/0	0/0	0|0	0/0	0/0	0/0	./.	0/0	0/0	0|0	0/0	0|0	1/1	0/0	0/0	0|0	./.	0|0	0|0	0/0	./.	0|0	0/0	0|0	0/0	0/0	./.	0/0	0/0	0|0	0/0	0/0	0/0	0/0	0/0	0/0	0/0	0/0	./.	0/0	./.	./.	.|.	0/0
Cq1B	25764308	Cq1B:25764308	A	G	490.16	PASS	.	GT	0/0	0/0	0|0	./.	0/0	0|0	0/0	0/0	0|0	0|0	0|0	0/0	0/0	0/0	./.	0|0	0/0	0/0	./.	0/0	0/0	0/0	0|0	0/0	0|0	0/0	0/0	0/0	0|0	0/0	.|.	0|0	0/0	0/0	0|0	0/0	0|0	0/1	0/0	0/0	./.	0/0	0|0	0/0	0/0	./.	0/0	0/0	0/0	0/0	0/0	0/0	0/0	0/0	./.	0|0	0/0
Cq1B	25822098	Cq1B:25822098	A	G	108.83	PASS	.	GT	0/0	0/0	0|0	./.	0/0	0|0	0/0	0/0	0|0	.|.	.|.	0/0	0/1	0/0	0/0	0|0	0/0	0/0	0/0	0/0	0/0	0/0	0|0	0/1	0|0	./.	0/0	0/0	.|.	0/0	0|0	.|.	0/0	0/0	0|0	0/0	0|0	0/0	0/0	./.	0/0	0/0	0|0	0/0	0/0	0/0	./.	./.	0/0	0/0	0/0	0/0	0/0	0/0	./.	0|0	0/0
Cq1B	25849199	Cq1B:25849199	G	A	631.25	PASS	.	GT	0/0	0/0	.|.	./.	0/0	0|0	0/0	./.	.|.	0|0	0|0	0/0	0/0	./.	0/0	0|0	0/0	0/0	0/0	0/0	0/0	./.	0|0	0/0	0|0	0/0	0/0	0/0	0|0	0/0	0/1	.|.	0/0	./.	0|0	0/0	0|0	0/0	0/0	./.	0/0	0/0	0|0	0/0	./.	0/0	0/0	0/0	0/0	0/0	0/0	0/0	0/0	0/0	./.	0|0	0/0
Cq1B	25869373	Cq1B:25869373	T	C	1054.16	PASS	.	GT	./.	0/0	0|0	0/0	./.	.|.	0/0	0/0	0|0	0|0	0|0	0/0	./.	0/0	0/0	0|0	0/0	0/0	0/0	0/0	0/0	0/0	0|0	0/0	0|0	./.	./.	0/0	0|0	0/0	0/0	0|0	0/0	0/0	0|0	0/0	0|0	0/0	./.	0/0	0/0	0/0	0|1	0/0	./.	0/0	0/0	./.	0/0	0/0	./.	0/0	0/0	./.	0/0	0|0	0/0
Cq1B	25897339	Cq1B:25897339	C	T	523.96	PASS	.	GT	0/0	./.	1|1	./.	0/0	0|0	0/0	0/0	.|.	0|0	0|0	0/0	0/0	0/0	0/0	0|0	0/0	0/0	0/0	0/0	0/0	0/0	0|0	0/0	0|0	./.	./.	0/0	0|0	./.	./.	0|0	0/0	0/0	0|0	0/0	0|0	./.	0/0	0/0	0/0	0/0	.|.	0/0	0/0	0/0	0/0	0/0	0/0	0/0	./.	0/0	./.	0/0	0/0	0|0	0/0
Cq1B	25909077	Cq1B:25909077	G	A	355.32	PASS	.	GT	0/0	0/0	0|0	./.	0/0	0|0	0/0	0/0	0|0	0|0	0|0	0/0	0/0	0/0	0/0	0/1	0/0	0/0	0/0	0/0	0/0	0/0	0|0	0/0	0|0	./.	0/0	0/0	0|0	0/0	0/0	0|0	0/0	0/0	0|0	0/0	0|0	0/0	0/0	0/0	./.	0/0	0|0	0/0	0/0	0/0	0/0	0/0	0/0	0/0	0/0	0/0	0/0	0/0	./.	0|0	0/0
Cq1B	25909375	Cq1B:25909375	G	T	1435.92	PASS	.	GT	0/0	0/0	0|0	0/0	0/0	0|0	0/0	0/0	0|0	0|0	0|0	0/0	0/0	1/1	0/0	0/0	0/0	0/0	0/0	0/0	0/0	0/0	0|0	0/0	.|.	./.	./.	0/0	0|0	0/0	0/0	0|0	0/0	0/0	0|0	0/0	0|0	0/0	0/0	0/0	./.	0/0	0|0	0/0	0/0	0/0	0/0	0/0	0/0	0/0	0/0	0/0	./.	0/0	./.	0|0	0/0
Cq1B	25911992	Cq1B:25911992	G	A	368.32	PASS	.	GT	0/0	0/0	0|0	0/0	0/0	0|0	./.	0/0	0|0	0|0	0|0	0/0	0/0	0/0	0/0	0/0	0/0	0/1	0/0	0/0	0/0	0/0	0|0	0/0	0|0	./.	0/0	0/0	0|0	0/0	./.	0|0	0/0	0/0	0|0	0/0	.|.	0/0	0/0	0/0	0/0	0/0	0|0	./.	0/0	0/0	0/0	0/0	./.	0/0	0/0	0/0	0/0	0/0	./.	0|0	0/0
Cq1B	25914058	Cq1B:25914058	T	C	8328.23	PASS	.	GT	0/1	0/0	0|0	0/0	./.	0/1	0/0	0/1	0|0	0/1	0/1	0/0	0/0	0/0	0/0	0/0	0/1	0/0	0/0	0/0	0/0	./.	0|0	./.	0/1	./.	0/0	0/0	.|.	0/0	0/0	0/1	0/0	0/1	0|0	0/0	0|0	0/0	0/0	0/0	0/0	0/0	0|0	0/1	0/1	0/0	0/0	0/0	0/0	0/0	0/1	0/0	0/0	0/1	./.	0/1	0/0
Cq1B	25916766	Cq1B:25916766	C	A	9638.43	PASS	.	GT	0/0	0/0	0|0	0/0	0/0	0/0	0/0	0/0	0|0	0/0	0/0	0/0	0/0	0/0	0/0	./.	0/0	0/0	0/0	0/0	0/0	0/0	0|0	0/0	0/0	0/0	0/0	0/0	0|0	0/0	0/0	0/0	0/0	0/0	0|0	0/0	1|1	0/0	0/0	./.	0/0	0/0	0|0	0/0	0/0	0/0	0/0	0/0	0/0	0/0	./.	0/0	0/0	0/0	0/0	0/0	0/0
Cq1B	25955708	Cq1B:25955708	G	T	367.37	PASS	.	GT	0/0	0/0	0|0	0/0	0/0	0/0	./.	0/0	0|0	0/0	0/0	0/0	./.	0/0	./.	0/0	0/0	0/0	0/0	0/0	0/0	0/0	0|0	0/0	0/0	./.	1/1	0/0	0|0	0/0	0/0	0/0	0/0	./.	0|0	0/0	0|0	0/0	0/0	0/0	0/0	0/0	.|.	0/0	0/0	0/0	./.	0/0	0/0	0/0	0/0	0/0	0/0	0/0	0/0	./.	0/0
Cq1B	26031814	Cq1B:26031814	C	A	39060.7	PASS	.	GT	1/1	1/1	0|0	0/0	./.	1/1	./.	1/1	0|0	1/1	1/1	0/0	./.	0/0	0/0	0/1	1/1	0/0	0/0	./.	0/0	0/0	0|0	0/0	0/0	./.	0/1	0/0	0|0	1/1	0/0	1/1	0/0	0/1	0|0	0/0	0|0	0/1	0/0	0/0	0/0	./.	0|0	1/1	0/1	0/0	1/1	0/0	./.	0/0	./.	0/1	0/0	0/0	0/0	./.	0/0
Cq1B	26031856	Cq1B:26031856	T	A	66050.1	PASS	.	GT	0/0	0/0	1|1	0/0	./.	0/0	./.	0/0	1|1	./.	0/0	1/1	./.	0/0	0/0	0/1	0/0	0/0	0/0	./.	1/1	0/0	0|0	0/0	0/0	./.	0/1	0/0	0|0	0/0	1/1	0/0	0/0	0/0	0/1	1/1	0|0	0/1	0/0	./.	0/0	1/1	0/1	0/0	0/0	0/0	0/0	0/0	./.	0/0	0/0	0/1	1/1	0/0	1/1	./.	0/0
Cq1B	26048596	Cq1B:26048596	G	T	15801.3	PASS	.	GT	0/0	0/0	1|1	./.	0/0	0/0	0/0	./.	1|1	0/0	./.	1/1	0/0	0/0	./.	0/1	0/0	0/0	0/0	0/0	0/0	./.	0|0	./.	0/0	0/0	0/0	0/0	0|0	0/0	0/0	0/0	0/0	0/0	0/1	0/0	0|0	0/0	0/0	0/0	./.	0/0	0/0	0/0	0/0	./.	0/0	0/0	0/0	0/0	./.	0/0	0/0	0/0	1/1	./.	0/0
Cq1B	26048689	Cq1B:26048689	C	T	78831.7	PASS	.	GT	1/1	1/1	0|0	./.	0/0	1/1	0/0	1/1	0|0	./.	1/1	./.	1/1	./.	./.	0/1	1/1	0/0	0/0	0/0	0/0	./.	1|1	0/0	./.	./.	1/1	0/0	0|0	1/1	0/0	1/1	1/1	./.	0/1	0/0	1|1	0|1	1/1	0/0	./.	0/0	0/0	1/1	1/1	0/0	1/1	1/1	1/1	0/0	./.	1/1	0/0	1/1	0/0	1/1	0/0
Cq1B	26071066	Cq1B:26071066	T	C	1992.48	PASS	.	GT	0/0	0/0	0|0	./.	./.	0/0	0/0	0/0	0|0	0/1	0/0	0/0	0/0	0/0	0/0	0/0	./.	0/0	0/0	0/0	0/0	0/0	0|0	0/0	0/0	./.	./.	0/0	0|0	0/0	./.	0/0	0/0	./.	0/0	0/0	0|0	0|0	0/0	./.	./.	0/0	0/0	0/0	0/0	0/0	0/0	0/0	0/0	0/0	0/0	0/0	0/0	0/0	0/0	0/0	0/0
Cq1B	26146810	Cq1B:26146810	G	A	88802.9	PASS	.	GT	0/1	0/1	0|0	0/1	./.	0/1	0/0	0/1	0/1	0/1	0/1	0/1	0/1	0/1	./.	0/1	0/1	0/0	0/0	0/1	0/1	0/1	0/1	0/0	0/1	0/0	0/1	0/0	0|0	0/1	0/1	0/1	0/1	0/1	0/1	0/1	0|0	0/1	0/1	./.	0/0	0/1	0/0	0/1	0/1	0/0	0/1	0/1	0/1	0/0	./.	0/1	0/1	0/1	0/0	0/1	0/1
Cq1B	26146839	Cq1B:26146839	G	A	93875.4	PASS	.	GT	0/1	0/1	0/1	0/1	./.	0/1	0/0	0/1	0/1	0/1	0/0	0/1	0/1	0/1	./.	0/1	0/1	0/0	0/0	0/1	0/1	0/1	0/1	0/0	0/1	0/1	0/1	0/0	0|0	0/1	0/1	0/1	0/1	0/1	0/1	0/1	0/1	0/1	0/1	./.	./.	0/1	0/1	0/1	0/1	0/0	./.	0/1	0/1	0/0	./.	0/1	0/1	0/1	./.	0/1	0/0
Cq1B	26147680	Cq1B:26147680	C	A	8748.87	PASS	.	GT	0/0	0/0	0/1	0/0	./.	0/0	0/1	0/0	0/0	0/0	0/0	0/0	./.	0/0	0/0	0/0	0/0	./.	./.	0/0	0/0	0/0	0/0	0/0	0/0	0/0	0/0	0/0	0|0	0/0	0/0	0/0	0/0	0/0	0/1	0/0	0/0	0/0	0/0	./.	0/0	0/0	0/0	0/0	0/0	./.	0/0	./.	0/0	0/0	0/0	0/0	0/0	0/0	0/0	0/0	0/0
Cq1B	26176010	Cq1B:26176010	C	A	1413.71	PASS	.	GT	0/0	0/0	0/0	0/0	./.	0/0	0/0	0/0	0/0	0/0	0/0	0/0	0/0	0/0	0/0	0/0	0/0	0/0	0/0	0/0	0/0	0/0	0/0	0/0	0/0	./.	0/0	0/0	0/1	0/0	0/0	0/0	./.	0/0	0/0	0/0	0/0	0/0	0/0	./.	0/0	0/0	0/0	0/0	0/0	0|1	./.	0/0	0/0	./.	./.	0/0	0/0	./.	./.	0/0	0/0
Cq1B	26192134	Cq1B:26192134	G	A	4252.21	PASS	.	GT	0/0	0/0	0/0	0/0	0/0	0/0	0/0	0/0	0/0	0/0	0/0	0/0	0/0	0/0	./.	0/0	0/0	0/0	./.	0/0	0/0	0/0	0/1	./.	0/0	0/0	0/0	./.	0/0	0/0	0/0	0/0	0/0	0/0	0/0	0/0	0/0	0/0	0/0	./.	./.	0/0	0/0	0/0	0/0	0|0	0/0	0/0	0/0	0/0	0/0	0/0	0/0	0/0	0/0	0/0	./.
Cq1B	26192509	Cq1B:26192509	A	G	94946.5	PASS	.	GT	0|1	0|1	0|1	./.	0/0	0|1	0|1	0/1	0|1	0|1	0|1	0|1	0|1	0|1	./.	0|1	0|1	0/0	0/0	0/0	0|1	0|1	0/0	./.	0|1	./.	0|1	0/0	0|1	0|1	0/0	0|1	0/1	0|1	0|1	0|1	0|1	./.	0|1	0|1	0/0	0|1	0|1	0|1	0|1	0|0	0|1	0|1	0|1	0/0	./.	0|1	0|1	0|1	0|1	0|1	./.
Cq1B	26205889	Cq1B:26205889	G	A	25419.6	PASS	.	GT	0|0	0|0	0|0	./.	0/0	0|0	0|0	0/0	0|0	.|.	0|0	0|0	0|0	0|0	0/0	0|0	0|0	0/0	0/0	./.	1|1	0|0	0/0	0/0	0|0	0/0	0|0	0/0	0|0	0|0	0/0	0|0	0/0	0|0	0|0	0|0	0|0	0/0	0|0	.|.	0/0	0|0	.|.	.|.	0|0	0|0	0|0	.|.	0|0	0/0	./.	.|.	0|0	.|.	0|0	0|0	0/0
Cq1B	26216193	Cq1B:26216193	C	T	52.23	PASS	.	GT	0|0	0|0	0|0	./.	0/0	0|0	.|.	0/0	0|0	0|0	0|0	0|0	0|0	0|0	./.	0|0	0|0	0/0	0/0	0/0	0|0	0|0	0/0	0/0	0|0	./.	0|0	0/0	0|0	0|0	./.	0|0	./.	0/1	0|0	0|0	0|0	0/0	0|0	0|0	0/0	0|0	.|.	0|0	0|0	0|0	.|.	0|0	0|0	0/0	./.	0|0	0|0	0|0	0|0	0|0	0/0
Cq1B	26411198	Cq1B:26411198	G	A	1234.77	PASS	.	GT	0|0	0|0	0|0	0/0	0/0	0|0	0|0	0/0	0|0	0|0	0|0	0|0	.|.	0|0	./.	.|.	0|0	0/0	0/0	0/0	0|0	0|0	0/0	0/0	0|0	./.	0|0	0/0	0|0	0|0	0/0	0|0	0/0	./.	0|0	0|0	0|0	0/0	0|0	.|.	0/0	.|.	0|0	0|0	.|.	0|0	0|0	0/1	0|0	0/0	0/0	.|.	0|0	0|0	0|0	.|.	0/0
Cq1B	26446333	Cq1B:26446333	G	A	753.37	PASS	.	GT	0|0	0|0	.|.	0/0	0/0	0|0	0|0	0/0	0|0	0|0	0|0	0|0	0|0	0|0	0/0	0|0	0|0	0/0	0/0	0/0	0|0	0|0	0/0	0/0	0|0	0/0	0|0	0/0	0|1	0|0	./.	0|0	0/0	./.	0|0	0|0	0|0	0/0	0|0	.|.	0/0	0|0	0|0	0|0	.|.	0|0	0|0	0/0	0|0	0/0	./.	0|0	0|0	.|.	.|.	.|.	0/0
Cq1B	26464129	Cq1B:26464129	T	G	94833.8	PASS	.	GT	0|0	0|1	0|1	./.	0/0	0|1	0|0	0|1	0|0	.|.	0|1	0|1	0|0	0|1	0/0	0|0	0|0	0/0	0/0	0|1	0|1	0|0	0|1	0/1	0|0	./.	0|1	0/0	0/1	0|0	0|1	0|1	0|1	./.	0|0	0|1	0|1	0|1	0|1	.|.	0/0	0|0	0|1	0|0	0|1	0|0	0|1	0|1	.|.	0/0	0/0	0|0	0|1	0|1	.|.	0|0	0/0
Cq1B	26471898	Cq1B:26471898	T	C	522.28	PASS	.	GT	0|0	0|0	0|0	0/0	0/0	0|0	0|0	0|0	0|0	0|0	0|0	0|0	0|0	0|0	./.	0|0	0|0	0/0	0/1	0|0	0|0	0|0	0|0	0/0	0|0	0/0	.|.	0/0	0/0	0|0	.|.	.|.	0|0	0/0	0|0	0|0	0|0	0|0	0|0	0|0	./.	0|0	0|0	0|0	0|0	0|0	.|.	0|0	0|0	./.	./.	.|.	0|0	0|0	.|.	.|.	0/0
Cq1B	26523014	Cq1B:26523014	C	T	3270.84	PASS	.	GT	0|0	0|0	0|0	./.	0/0	0|0	.|.	.|.	0|0	0|0	0|0	.|.	0|0	0|0	./.	0|0	0|0	0/0	0/0	0|0	0|0	0|0	0|0	0/0	0|0	./.	0|0	0/0	0/0	0|0	0|0	0|0	1|1	./.	0|0	0|0	0|0	0|0	0|0	.|.	0/0	0|0	0|0	0|0	0|0	0|0	0|0	0|0	0|0	0/0	0/0	0|0	0|0	0|0	0|0	0|0	./.
Cq1B	26524092	Cq1B:26524092	T	C	227.24	PASS	.	GT	0|0	0|0	0|0	./.	0/0	0|0	0|0	0|0	0|0	0|0	0|0	0|0	0|0	0|0	0/0	0|0	0|0	0/0	0/0	0|0	0|0	.|.	0|0	0/0	0|0	./.	.|.	0/0	0/0	0|0	0|0	.|.	0|0	0/0	0|0	0|0	0|0	.|.	0|0	0|0	0/0	0|0	0|0	0|0	0/1	0|0	0|0	0|0	0|0	0/0	0/0	0|0	0|0	0|0	.|.	0|0	0/0
Cq1B	26526648	Cq1B:26526648	C	A	10543	PASS	.	GT	0|0	0|0	0|0	0/0	./.	0|0	.|.	0|0	0|0	0|0	0|0	0|0	0|0	0|0	./.	0|0	0|0	./.	0/0	0|0	0|0	.|.	0|0	./.	0|0	0/0	0|0	./.	./.	0|0	0|0	0|0	0|0	0/0	0|0	0|0	0/1	0|0	0|0	.|.	0/0	0|0	0|0	0|0	0/0	0|0	0|0	0|0	0|0	0/0	0/0	0|0	0|0	0|0	0|0	0|0	0/0
Cq1B	26614567	Cq1B:26614567	G	A	2287.08	PASS	.	GT	1|1	0|0	0|0	./.	./.	0|0	0|0	0|0	0|0	0|0	0|0	.|.	.|.	0|0	0/0	0|0	0|0	0/0	0/0	.|.	0|0	0|0	0|0	0/0	0|0	0/0	0|0	0/0	0/0	.|.	0|0	.|.	0|0	./.	0|0	0|0	0/0	0|0	0|0	.|.	0/0	.|.	0|0	0|0	0/0	0|0	0|0	0|0	0|0	0/0	0/0	0|0	0|0	0|0	0|0	0|0	0/0
Cq1B	26622899	Cq1B:26622899	C	A	2328.85	PASS	.	GT	0|0	0|0	0|0	./.	0/0	0|0	0|0	0|0	0|0	0|0	0|0	0|0	0|0	0|0	0/0	0|0	0|0	0/0	0/0	.|.	0|0	.|.	0|0	0/0	0|0	./.	0|0	0/0	0/0	0|0	.|.	0|0	0|0	./.	0|0	0|0	0/0	0|0	0|0	0|0	0/0	1|1	0|0	0|0	0/0	0|0	0|0	0|0	0|0	0/0	./.	0|0	.|.	0|0	0|0	0|0	0/0
Cq1B	26693467	Cq1B:26693467	T	A	1978.24	PASS	.	GT	0|0	0|0	0|0	./.	0/0	0|0	0|0	0|0	0|0	.|.	0|0	.|.	0|0	0|0	0/0	0/1	0|0	0/0	0/0	0|0	0|0	.|.	0|0	0/0	.|.	./.	.|.	0/0	0/0	0|0	0|0	0|0	0|0	0/0	0|0	0|0	0/0	0|0	0|0	.|.	./.	0/1	0|0	0|0	0/0	.|.	0|0	0|0	0|0	0/0	0/0	0|0	0|0	0|0	0|0	0|0	./.
Cq1B	26693520	Cq1B:26693520	G	C	5511.23	PASS	.	GT	0|0	0|1	0|0	0/0	0/0	0|0	0|0	0|0	.|.	0|0	0|0	.|.	0|0	.|.	0/0	0/0	0|0	0/0	0/0	0|1	0|0	0|0	0|0	0|1	.|.	./.	.|.	0/0	0/0	0|0	0|0	0|0	0|0	0/0	0|0	0|0	0|1	0|0	0|0	.|.	0/0	0/0	0|0	0|0	0/0	0|0	0|0	0|0	0|0	./.	./.	0|0	0|0	0|0	0|0	0|0	0|1
Cq1B	26711968	Cq1B:26711968	G	A	21625.5	PASS	.	GT	0/1	0|0	0|0	0/0	0/0	0/1	0|0	0/1	0/1	0|0	0/1	0|0	.|.	0|0	0/0	0/0	0|0	0/0	0/0	0|0	0|0	0|0	0/1	0/1	0/1	./.	0|0	0/0	0/0	0|0	0/1	0/1	0|0	./.	0|0	0/1	0|0	0|0	0|0	.|.	0/0	0/1	0|0	0/1	0/1	0|0	0/1	.|.	0/1	0/0	0/1	0|0	0/1	0/1	0/1	.|.	0|0
Cq1B	26712338	Cq1B:26712338	T	C	12500.9	PASS	.	GT	0/0	0|0	0|0	./.	0/0	0/0	.|.	0/0	0/0	0|0	./.	0|0	.|.	0|0	0/0	0/1	0/1	0/0	0/0	0|0	0|0	.|.	0/0	0/0	0/1	0/0	0|0	0/0	./.	0|1	0/0	0/0	0|0	0/0	0|0	0/0	0|0	0|0	0|0	.|.	0/0	0/1	0|0	0/0	0/0	0|0	0/1	0|0	./.	0/0	0/0	0|0	0/0	0|1	./.	0|0	0|0
Cq1B	26712347	Cq1B:26712347	G	A	38955.7	PASS	.	GT	0/0	0|0	0/1	./.	0/0	0/0	.|.	0/0	0/0	0|0	./.	0|0	0|1	0/1	0/0	0/1	0/1	0/0	0/0	0|0	0|0	.|.	0/0	0/0	0/1	0/1	0|1	0/0	./.	0|1	./.	0/0	0|0	./.	0|0	0/0	0|0	0/1	0/1	.|.	0/1	0/1	0|0	0/0	0/0	0|0	0/1	0|0	0/1	0/0	./.	.|.	0/0	0|1	./.	0/1	0|0
Cq1B	26715495	Cq1B:26715495	C	A	1071.56	PASS	.	GT	0/0	0|0	0/0	./.	./.	0/0	0|0	0/0	0/0	0|0	0/1	0|0	0|0	0/0	0/0	0/0	0/0	0/0	0/0	0|0	0|0	.|.	0/0	0/0	0/0	./.	0|0	0/0	0/0	0|0	0/0	0/0	0|0	0/0	0|0	0/0	0|0	0/0	0/0	.|.	0/0	0/0	0|0	0/0	./.	0|0	0/0	0|0	0/0	0/0	./.	0|0	0/0	0|0	./.	0/0	0|0
Cq1B	26795772	Cq1B:26795772	C	T	36891.7	PASS	.	GT	0/0	0|0	0/0	./.	0/0	0/0	0|0	0/0	0/0	.|.	0/0	0|0	0|0	1/1	./.	0/0	0/0	0/0	0/0	0|0	1|1	0|0	0/0	0/1	0/0	0/0	0|0	0/0	0/0	0|0	0/0	0/0	0|0	0/0	0|0	0/0	0|0	0/0	1/1	.|.	0/0	./.	0|0	0/0	0/0	0|0	./.	0|0	0/0	0/0	0/0	0|0	0/0	0|0	0/0	0/0	0|0
Cq1B	26795995	Cq1B:26795995	T	C	1237.62	PASS	.	GT	0/0	0/1	0/0	./.	0/0	0/0	0|0	./.	0/0	0|0	0/0	0|0	0|0	0/0	0/0	0/0	0/0	0/0	0/0	0|0	0|0	0|0	./.	0/0	0/0	0/0	.|.	0/0	0/0	0|0	0/0	0/0	0|0	0/0	0|0	0/0	0|0	./.	0/0	0|0	0/0	0/0	0|0	./.	0/1	0|0	0/1	0|0	0/0	0/0	0/0	0|0	./.	0|0	./.	./.	0|0
Cq1B	26818716	Cq1B:26818716	G	T	49554.3	PASS	.	GT	0/0	0/0	0/0	./.	0/0	0/0	.|.	0/0	0/0	0/1	0/0	0|0	0|0	0/0	./.	0/1	0/0	0/0	0/0	0/1	0|0	0|0	0/1	0/0	0/0	./.	0/1	0/0	0/0	0/1	0/1	0/0	.|.	0/1	0/1	0/0	0|0	0/0	0/1	.|.	./.	0/1	0|0	0/0	0/1	0|0	0/1	0|0	0/0	0/0	0/0	.|.	0/0	0|0	./.	0/0	0|0
Cq1B	26891286	Cq1B:26891286	C	A	1022.09	PASS	.	GT	0/0	0/0	0/0	./.	./.	0/0	0|0	0/0	0/0	0/0	./.	0|0	0|0	0/0	./.	0/0	0/0	./.	0/0	0/0	0|0	0|0	0/0	0/0	./.	./.	0/0	0/0	0/0	0/1	0/0	0/0	0|0	0/0	0/0	0/0	0|0	0/0	0/0	0|0	0/0	0/0	0|0	0/0	0/0	0|0	0/0	0|0	./.	./.	0/0	.|.	0/0	0|0	0/0	./.	0|0
Cq1B	26913392	Cq1B:26913392	C	A	7592.19	PASS	.	GT	0/0	0/0	0/0	./.	0|1	0/0	0|1	0/0	0/0	./.	0|1	.|.	0|1	0/0	0/0	0/0	0/0	0/0	0/0	0/0	0|0	0|0	0/0	0/0	0|1	./.	0/0	0/0	0/0	0/0	0/0	0/0	0|0	0/0	0|1	0/0	0|0	./.	0/0	0|0	./.	0/0	.|.	0/0	0/0	.|.	0/0	0|0	./.	0/0	./.	.|.	0|1	0|0	0/0	0/0	0|0
Cq1B	26919856	Cq1B:26919856	G	A	2093.78	PASS	.	GT	./.	0/0	0/0	0/0	0|0	0/0	0|0	0/0	0/0	0/0	0|0	0|0	0|0	0/0	0/0	0/0	0/0	0/0	0/0	0|1	0|0	0|0	0/0	0/0	0|0	./.	0/0	0/0	0|1	./.	0/0	0/0	0|1	0/0	0|0	0/0	0|0	0/0	0/0	.|.	0/0	0|1	0|0	0|1	0/0	0|0	0/0	0|0	./.	0/0	./.	0|0	0|0	0|0	0/0	0/0	0|0
Cq1B	26919860	Cq1B:26919860	A	T	2197.99	PASS	.	GT	./.	0|1	0/0	0/0	0|0	0/0	0|0	0/0	0/0	0|1	0|0	0|0	0|0	0/0	0/0	0/0	0/0	0/0	0/0	0|0	0|0	0|0	0/0	0/0	0|1	./.	0|1	0/0	0|0	./.	0/0	0/0	0|0	0/0	0|0	0/0	0|0	0/0	0/0	.|.	0/0	0|0	0|0	0|0	0/0	0|0	0/0	0|0	./.	0/0	./.	0|1	0|0	0|0	0/0	0/0	0|0
Cq1B	26920121	Cq1B:26920121	T	C	11557.6	PASS	.	GT	0/0	0|1	0|1	./.	0|0	0|1	0|0	0/0	0|1	0|0	0|1	0|0	0|1	0/0	0/0	0/0	0|1	0/0	./.	0|0	0|0	0|1	0|1	0/0	0|0	./.	.|.	0/0	0|0	./.	0/0	0/0	0|0	0|1	0|0	0/0	0|0	0|1	0/0	.|.	0/0	0|1	0|0	.|.	0/0	0|0	0/0	.|.	./.	0|1	0/0	.|.	0|0	0|0	0/0	0|1	0|0
Cq1B	26920222	Cq1B:26920222	C	T	3172.51	PASS	.	GT	0/0	0|0	0|0	./.	0|0	0|0	0|0	0/0	0|0	0|0	0|0	0|0	.|.	0/0	./.	0/0	0|0	0/0	0/0	0|0	0|0	0|0	0|0	./.	0|0	0/0	.|.	0/0	0|0	0/0	0/0	0/0	0|0	0|0	0|0	0/0	0|0	0|0	0/0	.|.	0/0	0|0	0|0	.|.	0/0	.|.	0/1	.|.	0/0	0|0	0/0	.|.	0|0	0|0	0/0	0|0	0|0
Cq1B	26944139	Cq1B:26944139	C	T	3050.67	PASS	.	GT	0/0	0|0	.|.	./.	0|0	0|0	.|.	0/0	0|0	0|0	0|0	0|0	0|0	0/0	0/0	0/0	0|0	0/0	0/0	.|.	0|0	0|0	0|0	0/0	0/1	./.	0|0	0/0	0|0	0/0	./.	0/0	0|0	0|0	0|0	0/0	.|.	0|0	0/0	0|0	0/0	0|0	0|0	0|0	0/0	.|.	0/0	0|0	0/0	0|0	0/0	0|0	.|.	0|0	0/0	0|0	0|0
Cq1B	26944339	Cq1B:26944339	A	G	216806	PASS	.	GT	1/1	1|1	1|1	1/1	0|0	1|1	1|1	1/1	1|1	1|1	1|1	1|1	.|.	1/1	0/0	1/1	1|1	0/0	0/0	1|1	1|1	1|1	1|1	0/0	1/1	1/1	1|1	0/0	1|1	1/1	1/1	0/1	.|.	1|1	1|1	1/1	1|1	1|1	1/1	0/1	0/0	1|1	.|.	1|1	1/1	.|.	1/1	.|.	./.	1|1	1/1	1|1	0/1	0/1	0/1	1|1	.|.
Cq1B	26962628	Cq1B:26962628	T	C	1358.53	PASS	.	GT	./.	0|0	0|0	0/0	0|0	0|0	0|0	0/0	0|0	0|0	0|0	0|0	0|0	0/0	0/0	0/0	0|0	0/0	0/0	0|0	0|0	0|0	0|0	0/0	0/0	0|1	0|0	./.	0|0	0/0	0/0	0/0	0|0	.|.	0|0	0/0	0|0	0|0	0/0	./.	0/0	0|0	0|0	0|0	0/0	0|0	0/0	0|0	0/0	0|0	./.	.|.	0/0	0/0	./.	.|.	0|0
Cq1B	27016813	Cq1B:27016813	G	T	345.62	PASS	.	GT	./.	0|0	0|0	0/0	0|0	0|0	0|0	0/0	0|0	0|0	0|0	0|0	.|.	0/0	0/0	0/0	0|0	0/0	0/0	0|0	0|0	0|0	0|0	0/0	0/0	0|0	0|0	0/0	0|0	0/0	0/0	0/0	0|0	0|0	0|0	0/0	0|0	0|0	0/0	0/0	0/0	0|0	0|0	0|0	0/0	0|0	0/0	.|.	0/0	0|1	0/0	0|0	0/0	0/0	0/0	0|0	0|0
Cq1B	27018339	Cq1B:27018339	T	G	253	PASS	.	GT	0/0	0|0	0|0	0/0	0|0	0|0	.|.	0/0	1|1	.|.	0|0	0|0	0|0	0/0	0/0	0/0	0|0	0/0	0/0	0|0	0|0	.|.	0|0	0/0	0/0	.|.	0|0	0/0	0|0	0/0	0/0	0/0	.|.	0|0	0|0	0/0	.|.	0|0	0/0	./.	0/0	0|0	0|0	0|0	0/0	0|0	0/0	0|0	./.	0|0	0/0	0|0	0/0	0/0	./.	0|0	0|0
Cq1B	27037980	Cq1B:27037980	G	T	5584.99	PASS	.	GT	0/0	0/1	0|0	0/0	0|0	0/1	0|0	0/0	0|0	0|0	0|0	.|.	0|0	0/0	0/0	0/0	0|0	0/0	./.	0|0	0|0	.|.	0|0	0/0	0/1	.|.	0|0	0/0	0|0	0/0	./.	0/1	0/1	0/1	0|0	0/0	0|0	0|0	0/0	./.	./.	0/1	0|0	0/1	0/1	.|.	0/1	0|0	0/0	.|.	0/0	0|0	0/0	0/0	./.	0/1	.|.
Cq1B	27038333	Cq1B:27038333	C	A	36845.5	PASS	.	GT	0|1	0|1	0|0	./.	0|0	0|1	0|0	0|1	0|0	0|1	0|0	0|0	0|1	0/0	./.	0|1	0|1	0/0	0/0	0|1	0|0	0|0	0|0	0/0	0/0	.|.	.|.	0/0	0|0	0/0	0|1	0|1	0|1	0|1	0|0	0/0	0|0	0|0	0|1	0/0	./.	./.	0|0	0|1	./.	0|0	0/0	0|0	0|1	0|0	0|1	0|0	0|1	0/0	./.	0|1	.|.
Cq1B	27043497	Cq1B:27043497	G	T	299.45	PASS	.	GT	0|0	0|0	0|0	./.	0|0	0|0	0|0	0|0	0|0	0|0	0|0	0|0	0|0	0/0	0/0	0|0	0|0	0/0	0|1	0|0	0|0	0|0	0|0	0/0	0/0	.|.	0|0	0/0	.|.	./.	0|0	0|0	0|0	0|0	0|0	0/0	0|0	0|0	0|0	./.	./.	./.	0|0	0|0	0/0	0|0	0/0	0|0	0|0	.|.	0|0	0|0	0|0	0/0	0/0	.|.	0|0
Cq1B	27055624	Cq1B:27055624	T	G	239.83	PASS	.	GT	0|0	0|0	.|.	./.	0|0	0|0	0|0	0|0	0|0	.|.	0|0	0|0	0|0	0/0	0/0	0|0	0|0	./.	0|0	0|0	0|0	0|0	.|.	0/0	0/0	0|0	0|0	0/0	.|.	0/0	0|0	0|0	0|0	0|0	0|0	0/0	0|0	0|0	0|0	0/0	0/0	0/0	0|0	0|0	0/0	0|0	0/0	0|0	0|0	0|0	.|.	.|.	.|.	0/1	./.	.|.	0|0
Cq1B	27066730	Cq1B:27066730	A	C	132798	PASS	.	GT	0/1	0/1	.|.	0/1	0|0	1|1	0|0	0/1	0|0	0/1	0/1	.|.	0/1	0/1	./.	0|1	0/1	./.	.|.	0/1	0/1	0|0	0|1	0/0	0/1	0|1	0/1	./.	.|.	0/1	0/1	0/1	0/1	0/1	0|1	0/1	0/1	0|1	0/1	./.	./.	0/1	0/1	0|1	0/1	0|0	0/1	0/1	0/1	0|0	0/1	0/1	0/1	0/1	./.	0/1	.|.
Cq1B	27075323	Cq1B:27075323	T	C	110230	PASS	.	GT	0/1	0/1	0/1	0/1	0/1	0/1	0/1	0/1	0/1	0/1	0/1	0/1	0/0	0/1	0/0	0/1	0/1	0/1	0/1	0/1	0/1	0/1	0/1	0/1	0/1	0|0	0/1	0/0	0/1	0/1	0/1	0/1	0/1	0|1	0/1	0/1	0/1	0/1	0/1	./.	0/0	0/1	0/1	0/1	0/1	0/1	0/1	0/1	0/1	0/1	0/1	0/1	0/1	0/1	./.	1/1	0|0
Cq1B	27079696	Cq1B:27079696	G	A	62.44	PASS	.	GT	0/0	0/0	./.	0/0	0/0	./.	0/0	./.	0/0	0/0	0/0	0/0	0/0	0/0	./.	0/0	0/0	0/0	0/0	0/0	0/0	0/0	0/0	0/0	0/0	0|0	0/0	0/0	0/0	0/0	./.	0/0	./.	0|0	0/0	./.	0/0	0/0	0/0	./.	./.	0/0	0/0	0/1	0/0	0/0	0/0	0/0	./.	0/0	0/0	0/0	0/0	0/0	0/0	0/0	0|0
Cq1B	27186932	Cq1B:27186932	T	C	19802.9	PASS	.	GT	0/0	0/0	./.	./.	0/0	./.	0/0	0/0	0/0	0/0	0/0	./.	0/0	0/0	0/0	0/0	0/0	0/0	0/0	0/0	1/1	0/0	./.	0/0	0/0	.|.	0/0	0/0	0/0	0/0	0/0	0/0	0/0	0|0	0/0	0/0	0/0	0/0	0/0	./.	0/0	0/0	./.	0/0	0/0	0/0	0/0	0/0	./.	0/0	0/0	0/0	0/0	0/1	0/0	0/0	0|0
Cq1B	27215532	Cq1B:27215532	G	T	645.79	PASS	.	GT	0/0	0/0	0/0	0/0	0/0	0|1	0/0	0/0	0/0	0/0	0/0	0/0	0/0	0/0	0/0	0/0	0/0	0/0	0/0	0/0	0/0	0/0	0/0	0/0	./.	.|.	./.	0/0	0/0	0/0	0/0	0/0	0/0	0|0	0/0	0/0	0/0	0/0	0/0	0/0	0/0	0/0	0/0	0/0	0/0	0/0	0|1	0/0	0/0	0/0	./.	0/0	0/0	0/0	./.	./.	0|0
Cq1B	27215642	Cq1B:27215642	G	C	228.97	PASS	.	GT	0/0	0/0	0/0	./.	0/0	0|0	0/0	0/0	0/0	0/0	0/0	0/0	0/0	0/0	0/0	0/0	0/0	0/0	0/0	0/0	0/0	0/0	0/0	0/0	0/0	0|0	0/0	0/0	0/0	0/0	0/0	0/0	0/0	0|0	0/0	0/0	0/0	./.	0/0	0/0	0/0	0/0	1/1	./.	0/0	0/0	0|0	./.	0/0	0/0	./.	./.	0/0	0/0	0/0	./.	.|.
Cq1B	27339423	Cq1B:27339423	T	A	5775.27	PASS	.	GT	0/1	0/1	0/0	0/0	0/0	0|0	0/0	0/0	./.	0/0	0/1	0/0	0/0	0/0	0/0	0/1	0/0	0/0	0/0	0/1	0/0	./.	0/0	0/0	0/1	0|0	0/1	./.	0/0	0/1	0/0	0/1	0/0	.|.	0/1	0/0	0/0	0/1	0/1	./.	./.	0/0	0/0	0/0	0/0	0/0	0|0	0/0	0/1	0/0	0/1	0/0	0/0	0/0	./.	0/0	0|0
Cq1B	27380580	Cq1B:27380580	G	A	1937.68	PASS	.	GT	./.	0/0	0/0	./.	0/0	0|0	0/0	0/0	0/0	0/0	0/0	0/0	0/0	0/0	./.	0/0	0/0	0/0	0/0	0/0	0/0	./.	0/0	0/0	0/0	0|0	0/0	0/0	0/1	0|1	0/0	0/0	0/0	.|.	0/0	0/0	0/0	0/0	0/0	./.	./.	0/0	0/0	./.	0/0	0/0	0|0	0/0	0/0	0/0	./.	0/0	0/0	0/0	0/0	0/0	0|0
Cq1B	27383076	Cq1B:27383076	C	T	8534.74	PASS	.	GT	0/1	0/1	0/0	./.	./.	0|0	0/0	0/1	./.	0/1	0/1	0/0	0/0	0/1	0/0	0/0	0/1	0/0	0/0	0/0	0/0	0/0	0/0	0/0	0/1	.|.	0/0	0/0	0/0	0|0	0/1	0|1	0/1	0|0	0/1	0/0	0/0	0/0	0/1	./.	0/0	0/0	0/0	0/1	0/1	0/0	0/1	0/0	./.	0/0	./.	0/0	0/1	0/0	./.	0/0	0|0
Cq1B	27436136	Cq1B:27436136	C	A	1539.88	PASS	.	GT	0/0	0/0	./.	./.	0/0	0|0	0/0	0/0	0/0	./.	0/0	./.	0/0	0/0	./.	0/1	0/0	0/0	0/0	0/0	0/0	0/0	./.	0/0	0/0	.|.	0/0	0/0	0/0	0|0	0/0	0|0	0/0	0|0	0/0	0/0	0/0	0/0	0/0	./.	0/0	0/0	0/0	./.	0/0	0/0	0/0	0/0	0/0	0/0	0/0	0/0	0/0	0/0	./.	0/0	0|0
Cq1B	27436170	Cq1B:27436170	C	T	2231.63	PASS	.	GT	0/0	0/0	./.	0/0	0/0	0|0	0/0	0/0	0/0	./.	0/0	./.	0/0	0/0	./.	0/0	0/0	0/0	0/0	0/0	0/0	0/0	0/0	0/0	0/0	.|.	./.	0/0	0/0	0|0	0/0	.|.	0/0	0|0	0/0	0/0	0/0	0/1	./.	./.	0/0	0/0	0/0	0/0	0/0	0/0	0/0	0/0	./.	0/0	0/0	0/0	0/0	0/0	0/0	0/0	0|0
Cq1B	27483182	Cq1B:27483182	G	A	42.83	PASS	.	GT	0/0	0/0	0/0	./.	0/0	0|0	0/0	0/0	./.	0/0	0/0	0/0	0|1	./.	./.	0/0	0/0	0/0	0/0	0/0	0/0	0/0	0/0	0/0	0/0	0|0	0/0	0/0	./.	0|0	0/0	0|0	0/0	0|0	0/0	0/0	0/0	0/0	0/0	./.	0/0	./.	0/0	./.	0/0	0/0	0/0	0/0	0/0	0/0	0/0	./.	0/0	0/0	0/0	./.	0|0
Cq1B	27483245	Cq1B:27483245	G	T	14994.8	PASS	.	GT	0/0	0/0	1/1	./.	0/0	0|0	0/0	0/0	1/1	0/0	0/0	1/1	.|.	./.	0/0	0/0	0/0	0/0	0/0	0/0	0/0	0/0	0/0	0/0	0/0	.|.	0/0	0/0	./.	0|0	0/0	0|0	0/0	0|0	0/1	0/0	0/0	0/0	0/0	./.	0/0	0/0	0/0	0/0	0/0	0/0	0/0	0/0	0/0	0/0	./.	0/0	0/0	0/0	1/1	./.	0|0
Cq1B	27483585	Cq1B:27483585	A	C	120.73	PASS	.	GT	0/0	0/0	0/0	0/0	0/0	0|0	./.	0/0	0/0	./.	0/0	0/0	0|0	0/0	0/0	./.	0/0	0/0	./.	0/0	0/0	0/0	0/0	0/0	0/0	.|.	0/0	0/0	0/0	0|0	0/0	0|1	0/0	0|0	0/0	0/0	0/0	0/0	0/0	0/0	0/0	./.	0/0	0/0	0/0	0/0	0/0	0/0	0/0	0/0	./.	0/0	0/0	0/0	./.	0/0	0|0
Cq1B	27502363	Cq1B:27502363	G	T	74522.8	PASS	.	GT	1/1	1/1	0/0	1/1	0/0	1|1	0/0	1/1	0/1	./.	1/1	./.	.|.	0/0	0/0	0/1	1/1	0/0	0/0	0/0	0/0	0/0	1/1	0/0	1/1	.|.	1/1	0/0	0/0	.|.	0/0	1|1	1/1	1|1	0/1	0/0	1/1	0/1	0/0	./.	0/0	0/0	./.	1/1	1/1	0/0	1/1	0/1	1/1	0/0	1/1	1/1	0/0	1/1	./.	1/1	0|0
Cq1B	27513958	Cq1B:27513958	C	A	207.35	PASS	.	GT	0/0	0/0	0/0	./.	0/0	0|0	0/0	./.	0/0	0/0	0/0	0/0	0|0	0/0	0/0	0/0	0/0	0/0	0/0	0/0	0/0	0/0	0/0	./.	0/0	.|.	./.	0/0	0/0	0|0	0/0	.|.	0/0	0|0	0/0	0/0	0/0	0/0	0/0	./.	0/0	./.	0/0	0/0	0|1	0/0	./.	0/0	0/0	0/0	./.	./.	0/0	0/0	0/0	0/0	0|0
Cq1B	27514105	Cq1B:27514105	G	C	17091.1	PASS	.	GT	0/0	0/0	./.	./.	0/0	0|0	0/0	0/0	0/0	0/0	0/0	0/0	.|.	./.	0/0	0/0	0/0	0/0	0/0	1/1	0/0	0/0	0/0	0/0	0/0	.|.	0/0	0/0	0/0	0|0	1/1	0|0	0/0	0|0	0/0	0/0	./.	0/1	0/0	./.	./.	1/1	0/0	0/0	0|0	0/0	./.	0/1	./.	0/0	0/0	0/0	1/1	0/0	./.	0/0	0|0
Cq1B	27522405	Cq1B:27522405	G	T	12541.6	PASS	.	GT	./.	./.	0/0	./.	0/0	0|0	0/0	0/0	0/0	0|1	0/0	0/0	.|.	0/0	./.	0/0	0/0	0|1	0/0	0|1	0/0	0|1	./.	0/0	0|1	.|.	0/0	0/0	0/0	0|0	0/0	0|0	./.	.|.	0|1	0/0	0/0	0/0	0|1	0/0	0/0	0/0	0/0	0|1	0|1	0/0	0|1	0/0	0/0	0|1	./.	0/0	0|1	0/0	0/0	0|1	0|0
Cq1B	27576723	Cq1B:27576723	G	A	7527.51	PASS	.	GT	0/1	0/0	0/0	./.	0/0	0|0	1/1	./.	./.	0|0	0/0	0/0	0|0	./.	0/0	0/0	0/0	0|0	0/0	0|0	0/0	1|1	0/0	0/0	0|0	0|0	./.	0/0	0/0	0|0	0/0	0|0	0/0	0|0	0|0	0/0	./.	0/0	0|0	./.	./.	0/0	./.	0|0	.|.	./.	0|0	0/0	0/0	0|0	0/0	0/0	0|0	0/0	0/0	0|0	0|0
Cq1B	27613399	Cq1B:27613399	G	T	137.23	PASS	.	GT	./.	0/0	0/0	./.	./.	.|.	0/0	0/0	0/0	0|0	0/0	0/0	0|0	0/0	0/0	0/0	0/0	0|0	0/0	0|0	0/0	0|0	0/0	0/0	0|0	.|.	./.	0/0	0/0	0|0	0/0	0|0	0/0	.|.	0|0	0/0	0/0	0/0	0|0	0/0	./.	./.	0/0	0|0	0|0	0/0	0|0	0/0	0/0	0|0	1/1	0/0	0|0	./.	./.	0|0	0|0
Cq1B	27655661	Cq1B:27655661	G	T	4827.3	PASS	.	GT	0/0	0/0	0/0	0/0	0/0	0|0	0/0	0/0	0/0	0|0	0/0	0/0	0|0	0/0	0/0	0/0	0/0	0/1	0/0	0|0	0/0	0|0	0/0	0/0	0|0	0|0	0/0	0/0	0/0	0|0	0/0	0|0	0/0	.|.	0|0	0/0	0/0	0/0	0|0	./.	./.	0/0	0/0	0|0	0|0	0/0	0|0	0/0	0/0	0|0	0/0	./.	0|0	0/0	0/0	0|0	0|0
Cq1B	27687260	Cq1B:27687260	C	A	45.95	PASS	.	GT	0/0	0/0	0/0	./.	0/0	0|0	0/0	0/0	0/0	0|0	0/0	0/0	0|0	0/0	./.	0/0	0/0	0/0	./.	0|0	0/0	0|0	0/0	0/0	0|0	0|0	./.	0/0	./.	0|0	0/0	.|.	0/0	0|0	0|0	0/0	0/0	0/0	0|0	0/0	./.	0/0	0/0	0|0	.|.	./.	0|0	0/0	0/0	0|0	0/0	0/0	0|0	0/0	./.	0|1	.|.
Cq1B	27718736	Cq1B:27718736	G	A	1321.78	PASS	.	GT	0/0	0/0	0/0	0/0	0/0	0|0	0/0	./.	0/0	1|1	0/0	0/0	0|0	0/0	0/0	./.	0/0	0/0	0/0	0|0	0/0	.|.	0/0	0/0	0|0	.|.	0/0	0/0	./.	0|0	0/0	0|0	0/0	0|0	0|0	0/0	0/0	0/0	0|0	./.	0/0	0/0	0/0	0|0	0|0	0/0	0|0	0/0	0/0	0|0	0/0	0/0	0|0	0/0	./.	0|0	0|0
Cq1B	27767151	Cq1B:27767151	T	G	38913.4	PASS	.	GT	0/0	0/0	./.	0/0	0/0	0|0	0/0	0/0	0/0	0|0	0/0	0/0	0|0	1/1	0/0	0/0	./.	0/0	0/0	0|0	1/1	.|.	0/0	0/0	0|0	.|.	0/0	0/0	0/0	0|0	0/0	0|0	0/0	0|0	0|0	0/0	0/0	0/0	1|1	0/0	./.	0/0	0/0	.|.	0|0	0/0	0|0	0/0	0/0	0|0	0/0	./.	0|0	0/0	./.	0|0	0|0
Cq1B	27769905	Cq1B:27769905	C	A	4365.84	PASS	.	GT	0/0	0/0	0/0	0/0	0/0	0|0	0/0	0/0	0/0	0|0	0/0	0/0	0|0	0/0	0/0	0/0	0/0	0/0	0/0	0|0	0/0	0|0	0/0	0/0	0|0	.|.	0/0	0/0	./.	.|.	0/0	0|0	0/0	.|.	0|0	1/1	./.	0/0	0|0	./.	0/0	0/0	1/1	0|0	.|.	0/0	0|0	0/0	0/0	0|0	./.	0/0	0|0	0/0	./.	0|0	0|0
Cq1B	27773703	Cq1B:27773703	T	A	16963.3	PASS	.	GT	0/0	0/0	0/0	0/0	./.	0|0	0/0	0/0	0/0	.|.	0/0	0/0	0|0	0/0	0/0	./.	0/0	0/0	0/0	0|0	0/0	0|0	./.	0/0	0|0	.|.	0/0	0/0	0/0	0|0	0/0	0|0	0/1	0|0	0|0	0/0	1/1	0/0	0|0	./.	0/0	0/0	0/0	0|0	0|0	0/0	0|0	0/0	0/0	0|0	0/0	0/0	0|0	0/0	./.	0|0	0|0
Cq1B	27773886	Cq1B:27773886	G	A	647.59	PASS	.	GT	0/0	0/0	0/0	0/0	0/0	0|0	0/0	0/0	0/0	0/1	0/0	0/0	0|0	0/0	0/0	0/0	0/0	0/0	0/0	0/1	0/0	0|0	0/0	0/0	.|.	.|.	0/0	0/0	0/0	0|0	0/0	0|0	0/0	.|.	0|0	0/0	0/0	0/0	.|.	./.	0/0	0/0	./.	0|0	0|0	0/0	0/1	0/0	0/0	0|0	0/0	./.	.|.	0/0	./.	.|.	0|0
Cq1B	27773941	Cq1B:27773941	A	C	1787.35	PASS	.	GT	0/0	0/0	0/0	0/0	0/0	0|0	0/0	./.	0/0	0/0	0/0	0/0	0|0	0/0	./.	0/0	0/0	0/0	0/0	0/0	0/0	0|0	0/0	0/0	0|0	.|.	./.	0/0	0/0	0|0	0/0	0|0	0/0	.|.	0|0	0/0	0/0	0/0	0|0	0/0	0/0	0/0	0/0	0|0	0|0	1/1	0/0	0/0	0/0	0|0	0/0	0/0	0|0	0/0	./.	0|0	0|0
Cq1B	27816455	Cq1B:27816455	A	C	527.54	PASS	.	GT	0/0	0/0	0/0	./.	0/0	.|.	0/0	0/0	0/0	./.	0/0	0/0	0|0	0/0	./.	0/0	0/0	./.	0|1	0/0	0/0	0|0	0/0	0/0	0|0	.|.	0/0	0/0	0/0	0|0	0/0	0|0	./.	.|.	0|0	0/0	0/0	0/0	0|0	0/0	0/0	0/0	0/0	0|0	0|0	0/0	0/0	0/0	0/0	0|0	0/0	0/0	0|0	0/0	0/0	0|0	.|.
Cq1B	27888585	Cq1B:27888585	G	A	2261.56	PASS	.	GT	0/0	0/0	./.	./.	0|1	0|0	./.	./.	0/0	0/0	0/0	0/0	0|0	0/0	0/0	0/0	0/0	./.	0|0	0/0	0/0	0|0	0/0	0/0	0|0	.|.	0/0	0/0	0/0	0|0	0/0	0|0	0/0	.|.	0|0	0/0	0/0	0/0	0|0	0/0	0/0	0/0	0/0	0|0	0|0	./.	0/0	0/0	0/0	0|0	./.	./.	0|0	0/0	0/0	0|0	.|.
Cq1B	27914565	Cq1B:27914565	G	A	20700.9	PASS	.	GT	0/0	0/0	./.	0/0	0|0	0|0	0|1	./.	0/0	0/0	0/0	0/0	0|0	0/0	0/0	0/0	0/0	0/0	0|0	0/0	0/0	0|0	0/0	0/0	0|0	0|0	0/0	0/0	0|1	0|0	./.	0|0	./.	.|.	0|0	0/0	0/0	0/0	0|0	0|1	0/0	./.	0/0	.|.	0|0	0|1	0/0	./.	./.	0|0	0/0	0/0	0|0	0/0	./.	0|0	0|0
Cq1B	27938216	Cq1B:27938216	A	T	2223.03	PASS	.	GT	0/0	0/0	0/0	0/0	0|0	0|0	0|0	0/0	0/0	0/0	0/0	0/0	.|.	0/0	0/0	0/0	./.	0/0	0|0	0|1	0/0	0|0	0/0	0/0	0|0	.|.	./.	0/0	0|0	0|0	0/0	0|0	0/0	.|.	0|0	0/0	0|1	0/0	0|0	.|.	0/0	0/0	0/0	0|0	0|0	.|.	0/0	0/0	0/0	0|0	./.	0/0	0|0	0/0	0/0	0|0	0|0
Cq1B	27977743	Cq1B:27977743	G	A	1337	PASS	.	GT	0/0	0/0	0/0	0/0	.|.	0|0	.|.	0/0	0/0	0/0	0/0	0/0	0|0	0/0	0/0	./.	0/0	0/0	0|0	0|0	./.	.|.	0/0	0/0	0|0	.|.	0/0	0/0	1|1	0|0	0/0	0|0	./.	0|0	0|0	0/0	0|0	0/0	0|0	0|0	0/0	0/0	./.	0|0	0|0	0|0	0/0	0/0	0/0	0|0	0/0	0/0	0|0	0/0	./.	.|.	0|0
Cq1B	27979568	Cq1B:27979568	A	G	741.18	PASS	.	GT	0/0	0/0	0/0	0/0	0|0	0|0	0|0	0/0	0/0	./.	./.	0/0	.|.	0/0	0/0	0/0	0/0	0/0	0|0	0|0	0/0	0|0	0/0	0/0	0|0	.|.	0/0	0/0	0|0	0|0	0/0	0|0	0/0	.|.	0|0	0/0	0|0	0/0	0|0	0|0	./.	0/0	0/1	0|0	0|0	0|0	0/0	0/0	0/0	.|.	0/0	0/0	0|0	0/0	0/0	.|.	.|.
Cq1B	27983211	Cq1B:27983211	G	T	912.42	PASS	.	GT	0/0	0/0	0/0	0/0	0|0	0|0	0|0	0/0	0/0	0/0	0/0	0/0	.|.	./.	./.	0/0	0/0	0/0	0|0	0/1	0/0	0|0	0/0	0/0	0|0	0|0	./.	0/0	0|0	0|0	0/0	0|0	0/0	0|0	0|0	0/0	0|0	0/0	0|0	0|0	0/0	0/0	0/0	0|0	0|0	0|0	0/0	0/0	0/0	0|0	./.	0/0	0|0	0/0	0/0	.|.	0|0
Cq1B	27985634	Cq1B:27985634	C	T	7325.85	PASS	.	GT	./.	0/0	0/0	0/0	0|0	0|0	0|0	./.	0/0	0/0	0/0	0/0	0|0	0/0	./.	0/0	0/0	0/0	0|0	0/0	0/0	0|0	./.	0/0	0|0	0|0	0/0	./.	0|0	0|0	0/0	0|0	0/0	.|.	0|0	0/0	0|0	0/0	0|0	0/1	0/0	0/0	0/0	0|0	0|0	0|0	0/0	0/0	0/0	.|.	0/0	0/0	.|.	0/0	./.	.|.	0|0
Cq1B	28069656	Cq1B:28069656	C	T	310.75	PASS	.	GT	0/0	0/0	0/0	./.	0|0	0|0	0/1	0/0	0/0	0/0	0/0	0/0	0|0	0/0	0/0	0/0	0/0	0/0	0|0	0/0	0/0	0|0	0/0	0/0	0|0	.|.	0/0	0/0	0|0	0|0	0/0	0|0	0/0	0|0	0|0	0/0	0|0	0/0	0|0	./.	0/0	./.	0/0	0|0	0|0	0|0	0/0	0/0	0/0	0|0	./.	0/0	0|0	0/0	./.	0|0	0|0
Cq1B	28069716	Cq1B:28069716	G	T	2483.25	PASS	.	GT	0/0	0/0	0/0	./.	0|0	0|0	0/0	0/0	0/0	0/0	./.	0/0	0|0	0/0	0/0	0/0	0/0	0/0	0|0	0/0	0/0	0|0	0/0	0/0	0|0	0|0	0/0	0/0	0|0	0|0	0/0	0|0	0/0	0|0	0|0	0/0	.|.	0/0	0|0	0/0	./.	0/0	0/0	0|0	0|0	0|0	0/0	0/0	0/0	0|0	./.	0/0	1|1	0/0	./.	0|0	.|.
Cq1B	28128958	Cq1B:28128958	A	T	466.58	PASS	.	GT	0/0	0/0	0/0	./.	0|0	0|0	0/0	0/0	0/0	0/0	0/0	0/0	0|0	0/0	0/0	./.	0/0	0/0	.|.	0/0	0/0	0|0	0/0	0/0	0|0	.|.	0/0	0/0	0|0	0|0	0/0	0|0	0/0	.|.	0|0	0/0	0|0	0/1	0|0	0/0	./.	0/0	0/0	0|0	0|0	0|0	0/0	0/0	0/0	0|0	0/0	0/0	0|0	0/0	0/0	0|0	0|0
Cq1B	28129129	Cq1B:28129129	G	T	2554.13	PASS	.	GT	0/0	0/1	0/0	./.	0|0	0|0	0/0	./.	0/0	0/0	0/0	0/0	0|0	0/0	0/0	0/0	0/0	0/0	0|0	0/0	0/0	0|0	0/0	0/0	0|0	.|.	0/0	0/0	0|0	0|0	0/0	1|1	0/0	0|0	0|0	0/0	.|.	0/0	0|0	./.	0/0	0/0	0/0	0|0	0|0	0|0	0/0	0/0	0/0	0|0	./.	0/0	0|0	./.	./.	0|0	0|0
Cq1B	28148278	Cq1B:28148278	T	C	214821	PASS	.	GT	1/1	1/1	./.	1/1	0|0	.|.	1/1	1/1	1/1	1/1	./.	1/1	.|.	1/1	1/1	./.	1/1	1/1	0/1	./.	1/1	.|.	1/1	0/0	1|1	.|.	1/1	1/1	1|1	1|1	1/1	1|1	1/1	1|1	1|1	1/1	1|1	1/1	1|1	./.	1/1	1/1	1/1	1|1	1|1	1|1	1/1	1/1	1/1	1|1	./.	1/1	1|1	1/1	1/1	.|.	0|0
Cq1B	28374704	Cq1B:28374704	A	C	73539.5	PASS	.	GT	0/0	0/0	0/0	0/0	0|0	0|0	0/0	0/0	0/0	0/0	0/0	0/0	0|0	0/0	0/0	0/0	0/0	0/1	./.	0/0	1/1	0|0	0/0	0/0	0|0	.|.	./.	0/0	0|0	0|0	0/0	0|0	0/0	.|.	0|0	0/0	0|0	0/0	0|0	./.	./.	0/0	0/0	0|0	0|0	0|0	0/0	0/0	0/0	0/1	./.	0/0	0|0	0/0	./.	.|.	0|0
Cq1B	28382481	Cq1B:28382481	G	A	3139.19	PASS	.	GT	0/0	0/0	0/0	./.	0|0	0|0	0/0	0/0	./.	0/0	0/0	0/0	0|0	0/0	0/0	0/0	0/0	0/0	./.	0/0	0/0	.|.	0/0	0/1	0|0	.|.	0/0	0/0	0|0	.|.	0/0	0|0	0/0	.|.	0|0	0/0	0|0	0/0	.|.	./.	0/0	0/0	0/0	0|0	0|0	0|0	0/0	0/0	0/0	0/0	0/0	./.	0|0	0/0	./.	0|0	0|0
Cq1B	28402089	Cq1B:28402089	T	G	70.99	PASS	.	GT	./.	0/0	0/0	0/0	0|0	0|1	0/0	0/0	0/0	0/0	0/0	0/0	0|0	0/0	0/0	0/0	0/0	0/0	0/0	0/0	0/0	0|0	0/0	0/0	0|0	.|.	./.	0/0	0|0	0|0	0/0	0|0	0/0	0|0	0|0	0/0	0|0	0/0	0|0	./.	0/0	./.	0/0	0|0	.|.	0|0	0/0	0/0	0/0	0/0	./.	0/0	0|0	0/0	0/0	0|0	0|0
Cq1B	28497287	Cq1B:28497287	C	A	1771.28	PASS	.	GT	0/0	0/0	0/0	0/0	0|0	0|0	./.	0/0	0/0	0/0	./.	0/0	0|0	0/0	./.	0/0	1/1	0/0	0/0	0/0	0/0	0|0	0/0	0/0	.|.	.|.	0/0	0/0	.|.	0|0	0/0	0|0	0/0	0|0	0|0	0/0	0|0	0/0	0|0	0/0	0/0	0/0	0/0	0|0	0|0	0|0	./.	0/0	./.	0/0	./.	0/0	0|0	./.	./.	1|1	0|0
Cq1B	28536874	Cq1B:28536874	T	C	11846.2	PASS	.	GT	0/0	0/0	1/1	0/0	0|0	0|0	0/0	0/0	./.	./.	./.	1/1	0|0	0/0	0/0	0/0	0/0	0/0	0/0	0/0	0/0	0|0	0/0	0/0	0|0	.|.	0/0	0/0	0|0	0|0	0/0	0|0	0/0	0|0	0/1	0/0	.|.	0/0	0|0	./.	0/0	0/0	0/0	0|0	.|.	0|0	0/0	0/0	0/0	0/0	0/0	0/0	0|0	0/0	./.	0|0	0|0
Cq1B	28604428	Cq1B:28604428	C	A	2402.08	PASS	.	GT	./.	0/0	0/0	0/0	0|0	0|0	0/0	./.	0/0	0/0	0/0	0/0	0|0	0/0	0/0	0/0	0/0	0/0	0/0	0/0	0/0	0|0	0/0	0/0	1|1	.|.	0/0	0/0	0|0	0|0	0/0	0|0	0/0	0|0	0/0	0/0	0|0	0/0	0|0	./.	0/0	0/0	./.	0|0	0|0	0|0	0/0	0/1	0/0	0/0	0/0	0/0	0|0	./.	./.	0|0	0|0
Cq1B	28623234	Cq1B:28623234	T	C	56428.6	PASS	.	GT	0/0	0/0	./.	0|1	0|0	0|0	0|1	0/0	0|1	./.	0|1	0/0	.|.	0|1	./.	0/0	0/0	0|1	0/0	0|1	0/0	0|0	0/0	0|1	0|0	.|.	./.	0|1	0|1	0|1	./.	0|1	0/0	.|.	0|1	0/0	0|1	0|1	0|0	0|1	./.	0/0	0|1	0|0	0|0	0|0	0/0	0|1	0|1	0|1	0|1	./.	0|0	./.	0/0	0|1	0|1
Cq1B	28635285	Cq1B:28635285	C	G	86200.3	PASS	.	GT	0/1	0/1	0/1	0/1	.|.	0/1	.|.	0|1	0/1	0/1	0/1	0/1	0/1	0/1	./.	0/1	0/1	0|0	./.	0/1	0/1	0|0	0/1	0|0	0/1	.|.	0/0	0|0	0|0	0|1	0/1	0/1	0/1	0|0	0/1	0/1	0/1	0/1	0/1	.|.	./.	0/1	0|0	0|1	0/1	0|0	0/1	0|1	0|0	.|.	0|1	0/1	0/1	0/0	0/0	0|0	0|0
Cq1B	28635316	Cq1B:28635316	T	G	242883	PASS	.	GT	0/1	0/1	0/1	0/1	0|0	0/1	0|0	0|1	0/1	0/1	0/1	0/1	0/1	0/1	./.	0/1	0/1	0|0	./.	0/1	0/1	0|0	0/1	0|0	0/1	.|.	0/1	0|0	0|0	1|1	0/1	0/1	0/1	0/1	0/1	0/1	0/1	0/1	0/1	.|.	./.	0/1	0/1	0|1	0/1	.|.	0/1	0|1	0/1	.|.	0/1	1/1	0/1	0/1	0/0	0/1	0/1
Cq1B	28635319	Cq1B:28635319	C	T	78121.9	PASS	.	GT	0/1	0/1	0/1	0/1	0|0	0/1	0|0	0|1	0/1	0/1	0/1	0/1	0/1	0/1	./.	0/1	0/1	0|0	./.	0/1	0/1	.|.	0/0	0|0	0/1	.|.	0/1	0|0	0|0	0|0	0/1	0/1	0/1	0/1	0/1	0/1	0/1	0/1	0/1	0|0	./.	0/1	0/1	0/1	0/1	.|.	0/1	0|1	0/1	.|.	0/1	0/0	0/1	0/1	1/1	0/1	0/0
Cq1B	28635410	Cq1B:28635410	C	G	87815.7	PASS	.	GT	0/0	0/1	0/1	0/0	0|0	0/1	0|0	0|1	0/0	0/1	0/1	0/1	0/1	0/1	0/0	0/1	0/1	.|.	./.	0/1	0/1	0|0	0/0	0|0	0/0	.|.	0/1	0|0	0|0	0/1	0/0	0/1	0/1	0/1	0/1	0/1	0/1	0/1	0/1	0|0	0/0	0/1	0/1	0/1	0/1	0|0	0/1	0|1	0/1	.|.	0/1	0/1	0/1	0/1	0/0	0/1	0/0
Cq1B	28635488	Cq1B:28635488	T	G	74542.7	PASS	.	GT	0/1	0/1	0/0	0/1	0|0	0/1	0|0	0/1	0/1	0/1	0/1	0/0	0/0	0/1	0/0	0/1	0/1	.|.	0/0	0/1	0/0	.|.	0/1	.|.	0/1	.|.	0/1	.|.	0|0	0/1	0/1	0/1	0/1	0/1	0/1	0/1	0/1	0/1	0/1	.|.	0/0	0/1	0/1	0/1	0/1	0|0	0/1	0/1	0/1	.|.	0/1	0/1	0/1	0/1	0/1	0/1	0/0
Cq1B	28635574	Cq1B:28635574	T	C	98781	PASS	.	GT	0/0	0|1	0|1	0|1	0|0	0|1	0|0	0|1	0|1	0/0	0|1	0|1	0|1	0|1	./.	0|1	0|1	.|.	0/0	0|1	0/0	.|.	0|1	.|.	0|1	.|.	0|1	0|0	0|0	0|1	0|1	0|1	0|1	0|1	0|1	0|1	0/0	0|1	0|1	.|.	0/0	0|1	0|1	0|1	0|1	0|0	0|1	0|1	0/0	.|.	0|1	0|1	0|1	0|1	0|1	0|1	0|1
Cq1B	28635798	Cq1B:28635798	C	T	518.13	PASS	.	GT	0/0	0|0	0|0	0|0	.|.	0|0	0|0	0|0	0|0	0/0	0|0	0|0	0|0	0|0	./.	0|0	0|0	.|.	./.	0|0	0/0	.|.	0|0	.|.	0|0	0|0	0|0	0|0	0|0	0|0	0|0	0|0	0|0	0|0	0|0	0|0	0/0	0|0	0|0	.|.	0/0	0|0	0|0	0|0	0|0	.|.	0/1	0|0	0/0	.|.	0|0	0|0	0|0	0|0	0|0	0|0	0|0
Cq1B	28635891	Cq1B:28635891	G	T	79103.3	PASS	.	GT	0/1	0/1	0/1	0/1	.|.	0/1	.|.	0|0	0/1	0/1	0/1	0|0	0/1	0/1	./.	0|0	0/1	0|0	./.	0/1	0/1	.|.	0/1	.|.	0|0	.|.	0/1	.|.	0|0	0/1	0/1	0/1	0/1	0/1	0/1	0/1	0/1	0/1	0/1	.|.	0/0	0/1	0/1	0/1	0/1	0|0	0/1	0|0	0/1	.|.	0/1	0/1	0|0	0|1	0/1	0/1	0|0
Cq1B	28636194	Cq1B:28636194	A	T	13819.9	PASS	.	GT	0/0	0/0	0/0	0/0	.|.	0/0	0|0	0|0	0/0	0/0	0/0	0|0	0/0	0/0	0/0	0|0	0/0	0|0	0/0	0/0	0/1	.|.	0/0	0|0	0|0	.|.	0/0	0|0	.|.	0/0	0/0	0/0	0/0	0/0	0/0	0/0	0/0	0/0	0/0	.|.	0/0	0/0	0/0	0/0	0/0	.|.	0/0	0|0	0/0	.|.	0/0	0/0	0/1	0|0	./.	0/0	.|.
Cq1B	28658523	Cq1B:28658523	A	G	49131.4	PASS	.	GT	0/1	0/1	0/1	./.	0|0	0/1	.|.	0/1	0/1	0/1	0/1	0|0	0/1	0/1	0/0	0|0	0/1	.|.	./.	0/1	0/1	0|0	0/0	.|.	0/1	0|0	0/1	0|0	0|0	0/0	0/1	0/1	0/0	0/1	0/1	0/1	0/1	0/1	0/1	.|.	0/0	0/1	./.	0/1	0/0	0|0	0/0	0/1	0/0	.|.	0/1	0/1	./.	0/1	0/1	0/1	.|.
Cq1B	28662211	Cq1B:28662211	G	A,*	2826.41	PASS	.	GT	0/0	0/0	0/0	0/0	0|0	0/0	0|0	0/0	0/0	0/0	0/0	0|0	0/0	0/0	0/0	0|0	0/0	0|0	0|2	0/0	0/0	0|0	0/0	0|0	0/0	.|.	0/0	0|0	0|0	0/0	0/0	0/0	0/0	./.	0/0	0/0	0/0	0/0	0/0	.|.	./.	0/0	0/0	1/1	0/0	0|0	0/0	./.	0/0	0|0	./.	./.	0/0	0/0	0/0	0/0	0|0
Cq1B	28662232	Cq1B:28662232	G	A	1744.24	PASS	.	GT	0/0	0/0	0/0	./.	0|0	0/0	0|0	0/0	0/0	0/0	0/0	0|0	0/0	0/0	0/0	0|0	0/0	0|0	0|1	0/0	0/0	0|0	0/0	0|0	0/0	.|.	0/0	0|0	0|0	0/0	0/0	0/0	0/0	./.	0/0	0/0	0/0	0/0	0/0	0|0	0/0	0/0	0/0	0/0	0/0	0|0	0/0	0/0	0/0	0|0	./.	./.	0/0	./.	0/0	0/0	0|0
Cq1B	28662301	Cq1B:28662301	A	G	2858.56	PASS	.	GT	0/0	0/0	0/0	./.	0|0	0/0	0|0	0/0	0/0	0/0	0/0	0|0	0/0	0/0	0/0	0|0	0/0	0|0	0|0	0/0	0/0	0|0	0/0	0|0	0/0	.|.	0/0	0|0	0|0	0/0	./.	0/0	0/0	0/0	0/0	0/0	0/0	0/0	1/1	0|0	0/0	0/0	0/0	0/0	0/0	0|0	0/0	0/0	0/0	0|0	./.	0/0	0/0	0/0	./.	0/0	0|0
Cq1B	28678925	Cq1B:28678925	G	T	1863.41	PASS	.	GT	0/0	0/0	./.	0/0	0|0	0/0	0|0	0/0	./.	0/0	0/0	0|0	0/0	0/0	./.	0|0	0/0	0|0	0|0	0/0	0/0	0|0	0/0	0|0	./.	.|.	0/0	0|0	0|0	0/0	0/0	./.	0/0	0/0	0/0	0/0	0/0	0/0	0/0	0|0	./.	0/0	0/0	0/0	0/0	0|0	0/0	0/0	1/1	0|0	0/0	0/0	0/0	0/0	./.	0/0	0|0
Cq1B	28687461	Cq1B:28687461	C	G	5048.79	PASS	.	GT	./.	0/0	0/0	./.	0|0	0|1	0|0	0/0	./.	0/0	0/0	0|0	0/0	0/0	0/0	0|0	0/0	0|0	0|0	./.	0/0	0|0	0/0	0|1	0/0	0|0	0/0	.|.	0|0	0/0	0/0	./.	./.	0|1	0/0	0/0	0/0	0/0	0/0	.|.	0/0	0/0	0/0	0/0	0/0	0|0	0/0	0/0	0/0	0|0	./.	./.	0/0	0/0	./.	0/0	0|0
Cq1B	28693692	Cq1B:28693692	T	A	507.23	PASS	.	GT	0/0	./.	0/0	./.	0|0	0|0	0|0	0/0	0/0	0/0	0/0	0|0	0/0	0/0	./.	0|0	0/0	0|0	0|0	0/0	0/0	.|.	0/0	0|0	0/0	.|.	0/0	0|0	0|0	./.	0/0	0/0	0/0	1|1	./.	0/0	0/0	0/0	./.	0|0	0/0	0/0	0/0	0/0	0/0	0|0	0/0	0/0	./.	0|0	0/0	./.	0/0	0/0	./.	0/0	0|0
Cq1B	28729753	Cq1B:28729753	A	T	7798.63	PASS	.	GT	0/0	0/0	0/0	0/0	0|0	0|0	1|1	0/0	0/0	0/0	0/0	0|0	0/0	0/0	0/0	0|0	0/0	0|0	0|0	0/0	0/0	1|1	0/0	0|0	0/0	.|.	0/0	0|0	0|0	0/0	0/0	./.	0/0	.|.	0/0	0/0	0/0	0/0	0/0	.|.	0/0	0/0	0/0	0/0	0/0	0|0	0/0	0/0	0/0	0|0	0/0	0/0	0/0	0/0	0/0	./.	0|0
Cq1B	28738056	Cq1B:28738056	C	T	365.07	PASS	.	GT	0/0	0/0	0/0	0/0	0|0	0|0	0|0	0/0	0/0	0/0	0/0	0|0	0/0	0/0	0/0	0|0	0/0	0|0	.|.	0/0	0/0	0|0	0/0	0|0	0/0	.|.	0/0	0|0	0|0	0/0	0/0	./.	0/0	0|0	0/0	0/1	0/0	0/0	0/0	.|.	0/0	0/0	0/0	0/0	0/0	.|.	0/0	0/0	./.	0|0	0/0	./.	0/0	0/0	0/0	./.	0|0
Cq1B	28779479	Cq1B:28779479	T	A	6111.28	PASS	.	GT	0|1	0|1	0|1	./.	0|0	0|0	0|0	0/0	0|1	0|1	./.	0/1	0/0	0/0	0/0	0|0	0/0	0|0	0|0	0/0	0/0	0|0	./.	.|.	0/0	0|0	0/0	0|0	0|0	0/0	0/0	0/0	0/0	0|0	0/0	0/0	./.	0/0	0/1	0|0	./.	0/0	0|1	0/0	0/0	0|0	0/0	0/0	0/0	0|0	0/0	0/0	0/0	0/0	0/0	./.	0|0
Cq1B	28779802	Cq1B:28779802	G	A	80627.7	PASS	.	GT	0/1	0/1	0/1	0/1	0|0	0|1	.|.	0/1	0/1	0/1	0/0	0/0	0|1	0|1	./.	0/1	0|1	0|0	0|0	0/1	0/1	.|.	0|1	0|0	0/1	.|.	0/1	0|0	.|.	0/1	0|1	0/1	0/1	0/1	0/1	0/1	0/1	0/1	0|1	.|.	./.	0/1	0|1	0/1	0/1	.|.	0/1	0/1	0/1	0|0	0/0	0/1	0/0	0/1	./.	0/1	0|0
Cq1B	28780056	Cq1B:28780056	A	G	29018.4	PASS	.	GT	0/0	0|1	0/1	./.	0|0	0|0	0|0	0|1	0|1	0|1	0|1	0|1	0|0	0|0	0/0	0/0	0|1	0|0	.|.	0|1	0/0	.|.	0|0	0|0	0|1	0|0	./.	0|0	0|0	0|1	0|1	0/0	0|1	0|1	0/0	0|1	0|1	./.	0|1	0|0	0/0	0|1	0|0	./.	0/0	0|0	0|1	0|1	0|1	.|.	0/0	0/0	0/0	0|1	./.	0|1	.|.
Cq1B	28826861	Cq1B:28826861	A	C	1624.29	PASS	.	GT	0/0	0|0	0/0	./.	0|0	.|.	0|0	0|0	0|0	0|0	0|0	0|0	0|0	0|0	0/0	0/0	0|0	0|0	0|0	0|0	0/0	.|.	0|0	.|.	.|.	.|.	./.	0|0	.|.	0|0	0|0	0/0	0|0	0|0	0/0	0|0	0|0	0/0	0|0	0|0	0/0	1|1	0|0	0/0	0/0	0|0	0|0	0|0	0|0	.|.	0/0	0/0	./.	0|0	./.	0|0	0|0
Cq1B	28839502	Cq1B:28839502	T	C	77455	PASS	.	GT	0|1	0|1	./.	./.	.|.	0|1	0|0	0|1	0|1	0|1	0|1	0|0	0|1	0|1	0/0	0|1	0|1	0|0	0|0	0|1	0|1	0|0	0|1	0|0	0|1	0|0	0/0	.|.	0|0	0|1	0|0	0|1	0|1	0|1	0|1	0|1	0|1	0|1	0|0	.|.	./.	0|1	0|1	./.	./.	0|0	0|0	0|1	0|0	0|0	0/0	./.	0/0	0|1	./.	0|0	0|0
Cq1B	28844028	Cq1B:28844028	C	A	52.05	PASS	.	GT	0|0	0|0	0/0	0/0	0|0	0|0	0|0	0|0	0|0	0|0	0|0	0|0	0|0	0|0	0/0	0|0	0|0	0|0	0|0	0|0	0|0	0|0	0|0	0|0	0|0	0|0	0/0	0/1	0|0	0|0	0|0	0|0	0|0	0|0	0|0	0|0	0|0	0|0	0|0	0|0	0/0	0|0	0|0	0/0	0/0	0|0	.|.	0|0	.|.	0|0	./.	0/0	0/0	0|0	0/0	.|.	0|0
Cq1B	28866765	Cq1B:28866765	G	T	68544.8	PASS	.	GT	0|0	0|1	0|1	0|1	.|.	0|1	0|0	0|1	0|1	0|0	0|1	0|1	0|1	0|0	./.	0|1	0|1	.|.	0|0	0|1	0|1	0|0	0|1	0|0	0|1	0|0	0|1	0/0	.|.	.|.	0|1	0|1	0|1	0|1	0|1	0|1	0|1	0|1	0|1	.|.	./.	0|1	0|0	0|1	0/0	0|0	0|1	0|1	0|1	.|.	0|1	0|1	0|1	.|.	./.	0|1	.|.
Cq1B	28867120	Cq1B:28867120	T	A	57730.5	PASS	.	GT	0|1	0|1	0|1	.|.	0|0	0|1	.|.	.|.	0|1	0|0	0|1	0|0	0|1	.|.	0/0	0|1	0|1	0|0	0|0	0|1	0|1	0|0	0|0	0|0	0|1	.|.	0|0	./.	0|0	0|0	.|.	0|1	0|1	.|.	0|1	0|1	0|1	0|1	0|0	.|.	0/0	0|1	0|1	0|1	0|1	0|0	0|1	0|1	.|.	0|0	0|0	0|1	0|1	0|0	0/0	0|1	0|0
Cq1B	28867628	Cq1B:28867628	C	T	139.45	PASS	.	GT	0|0	0|0	0|0	.|.	.|.	0|0	.|.	0|0	0|0	.|.	0/1	0|0	0|0	0|0	0/0	0|0	0|0	0|0	0|0	0|0	0|0	.|.	0|0	0|0	0|0	.|.	.|.	0/0	0|0	0|0	0|0	0|0	0|0	0|0	0|0	0|0	0|0	0|0	0|0	0|0	0/0	0|0	0|0	0|0	0|0	0|0	0|0	0|0	0|0	.|.	0|0	0|0	0|0	0|0	0/0	0|0	.|.
Cq1B	28867650	Cq1B:28867650	C	A	84551.1	PASS	.	GT	0|1	0|1	0|1	.|.	.|.	0|1	.|.	0|1	0|1	0|1	0|1	0|1	0|1	0/1	0/0	0|1	0|1	0|0	0|0	0|0	0/1	.|.	0|0	0|0	0/1	0|1	.|.	0/0	0|0	0|1	0|0	0|1	0|1	0|1	0|1	0|1	0|1	0|1	0|1	.|.	0/0	0/1	0|1	0|1	0/1	0|0	0|0	0|1	0/1	.|.	0/1	0/1	0|1	0/1	./.	0|1	.|.
Cq1B	28867981	Cq1B:28867981	C	A	226.2	PASS	.	GT	0|0	0|0	0|0	0|0	.|.	0|0	.|.	0|0	0|0	0|0	0|0	0|0	0|0	0/0	./.	0/1	0|0	0|0	.|.	0|0	0/0	.|.	0|0	.|.	0/0	.|.	0|0	0/0	0|0	0|0	0|0	0|0	0|0	0|0	0|0	0|0	0|0	0|0	0|0	.|.	./.	0/0	0|0	0|0	0/0	0|0	0|0	0|0	0/0	0|0	./.	0/0	0|0	0/0	0/0	0|0	.|.
Cq1B	28868593	Cq1B:28868593	G	A	1798.61	PASS	.	GT	0|0	.|.	.|.	0|0	0|0	0|0	0|0	0|0	0|0	0|0	.|.	.|.	0|0	0/1	0/0	0/0	0|0	0|0	0|0	.|.	0/0	0|0	0|0	0|0	0/0	0|0	0|0	0/0	0|0	0|0	0|0	0|0	0|0	0|0	0/1	0|0	0|0	0|0	0|0	.|.	./.	0/0	0|0	0/1	0/0	0|0	0|0	0|0	./.	0|0	0/1	0/0	0|0	0/0	./.	0|0	.|.
Cq1B	28869636	Cq1B:28869636	A	C	42006.5	PASS	.	GT	0/1	0/1	0|0	.|.	.|.	0/1	.|.	0|0	0|0	0/1	0/1	0|0	0/1	0/1	./.	0/0	0/1	0|0	0|0	0/1	0/0	0|0	0|0	0|0	0/1	.|.	0|0	0/0	0|0	0|0	0/1	0/1	0|0	.|.	0/1	0|0	0/1	0/1	0/1	0|0	./.	./.	0/1	0/1	0/1	.|.	0/1	0|0	0/0	0|0	0/1	0/0	0/1	0/0	0/1	.|.	0|0
Cq1B	28869846	Cq1B:28869846	T	G	45025.2	PASS	.	GT	0/1	0/0	0/1	.|.	.|.	0/1	0|0	0/1	0|0	0/0	0/1	0/1	0/0	0/1	./.	0/1	0/1	0|0	0|0	0/0	0/1	.|.	.|.	0|0	0/0	.|.	0/1	0/0	0|0	0|0	0/1	./.	0|1	.|.	0/1	0|0	0/0	1/1	0/1	.|.	0/0	0|1	0/1	0/1	0/0	0|0	0/1	0|0	0/0	.|.	0/0	0/1	./.	0/1	0/0	0/1	0|0
Cq1B	28872390	Cq1B:28872390	C	G	85964.7	PASS	.	GT	1/1	1/1	0/0	1|1	0|0	1/1	0|0	./.	0|0	1/1	1/1	0/0	1/1	1/1	./.	1/1	./.	0|0	0|0	0/0	0/0	.|.	1|1	0|0	0/1	0|0	1/1	0/0	0|0	1|1	0/0	0/1	1|1	0/1	0/1	0|0	1/1	0/1	1/1	0|0	./.	.|.	0/0	./.	1/1	0|0	1/1	0/1	1/1	0|0	1/1	1/1	0/0	1/1	0/0	1/1	0|0
Cq1B	28875003	Cq1B:28875003	A	T	13589.3	PASS	.	GT	0/0	0/0	0/0	.|.	0|0	0/0	0|0	0/0	0|0	0/0	0/0	0/0	0/0	0/0	0/0	0/0	0/0	0|0	0|0	0/0	0/0	0|0	0|0	0|0	0/0	0|0	0/0	0/0	0|0	0|0	0/0	0/0	0|0	0/0	0/0	0|0	1/1	0/0	0/0	0|0	0/0	0|0	0/0	0/0	0/0	0|0	0/0	0/0	0/0	0|0	0/0	0/0	0/0	0/0	0/0	0/0	0|0
Cq1B	28882649	Cq1B:28882649	G	T	96545.8	PASS	.	GT	0/1	0/1	0/1	0/1	0|0	0/1	0|0	0/1	0/1	1/1	0/1	0/1	0/1	0/1	./.	0/1	0/1	.|.	0|0	0/1	0/1	0|0	0/1	0|0	0/1	.|.	0/1	0/0	.|.	0/1	0/1	0/1	0/1	0/1	0/1	0/1	0/1	0/1	0/1	.|.	0/0	0/1	0/1	0/1	0/1	.|.	0/1	0/1	0/0	0|0	0/1	0/1	0/1	0/1	0/1	0/1	0|0
Cq1B	28882899	Cq1B:28882899	G	A	112630	PASS	.	GT	0|1	0|1	0|1	0|1	.|.	1/1	0|0	0|1	0|1	0|1	0|1	0/0	0|1	0|1	0/0	0|1	0|1	0|0	0|0	./.	0|1	.|.	0|1	0|1	0/0	0|0	0|1	0/0	.|.	1/1	0|1	0|1	0|1	0/0	0|1	0|1	0|1	0|1	0|1	.|.	./.	0|1	0|1	0|1	0|1	.|.	0|1	0|1	0/1	0|0	0|1	0/0	0|1	0|1	0|1	./.	0|0
Cq1B	28912666	Cq1B:28912666	C	T	14783.5	PASS	.	GT	0|0	0|1	0|0	.|.	0|0	0/0	.|.	0|0	0|1	0|0	0|0	0/0	0|1	0|1	0/0	0|0	0|0	0|0	0|0	0/0	0|1	.|.	.|.	0|0	0/0	.|.	0|0	0/0	0|0	0/0	0|0	0|1	0|1	0/0	0|1	0|1	0|0	0|1	0|0	0|0	./.	0|0	.|.	.|.	0|0	0|0	0|0	0|1	0/0	0|0	.|.	0/0	0|0	.|.	.|.	0|1	0|0
Cq1B	28914805	Cq1B:28914805	G	A	6463.79	PASS	.	GT	0|0	0|0	0|0	.|.	0|0	0/0	0|0	0|0	0|0	0|0	0|0	0/0	0|0	0|0	0/0	0|0	0|1	.|.	.|.	0/0	0|1	0|0	0|0	0|0	0/0	.|.	.|.	0/0	0|0	./.	0|0	0|0	0|0	./.	0|0	0|0	0|0	0|0	0|0	.|.	0/0	0|0	0|1	0|0	0|0	0|0	0|0	0|0	./.	0|0	0|0	0/0	0|0	0|0	.|.	.|.	0|0
Cq1B	28915153	Cq1B:28915153	G	A	13994.2	PASS	.	GT	0|1	.|.	.|.	0|0	0|0	0/0	0|0	0|0	0|0	0|1	0|1	0|1	0|1	.|.	./.	0|0	0|0	0|0	.|.	0|1	0|0	.|.	0|1	0|0	0/0	0|0	0|0	0/0	0|0	0/0	0|1	0|0	0|0	0|1	0|1	0|1	0|1	0|0	0|0	0|0	0/0	0|0	0|0	0|0	0|0	0|0	.|.	0|0	0/0	0|0	0|1	0|1	0|0	0|1	0/1	0|1	0|0
Cq1B	28916149	Cq1B:28916149	A	C	61802.2	PASS	.	GT	0|0	0|1	0|0	.|.	0|0	0|1	.|.	0|1	0|1	0|1	0|1	0|1	0|1	0|1	./.	0|1	0|1	0|0	0|0	0|1	0|1	0|0	0|1	0|0	0|1	.|.	0|1	0/0	0|0	0|1	0|0	0|0	0|0	0|1	0|1	0|1	0|0	0|1	0|1	.|.	0/0	0|1	0|1	0|1	0|0	0|0	0|1	0|1	0|1	0|0	0|0	0|1	0|0	0|1	./.	0|0	.|.
Cq1B	28917448	Cq1B:28917448	C	T	24070.7	PASS	.	GT	0|1	0|0	0|0	.|.	0|0	0|1	0|0	0|0	0|0	0|0	0|1	0|1	0|1	0|1	./.	0|1	0|0	.|.	.|.	0|1	0/1	.|.	0|1	0|0	0|1	.|.	0|0	0/0	.|.	0|0	0|1	0|1	0|0	0|1	0|0	0/1	0|1	0|0	0|1	.|.	0/0	0|1	0|1	.|.	0|0	0|0	0|0	0|0	0|0	0|0	0|1	0|0	0|1	0|1	./.	0|0	0|0
Cq1B	28940468	Cq1B:28940468	T	A	176.99	PASS	.	GT	0|0	0|0	0|0	0|0	0|0	.|.	0|0	0|0	0|0	0|0	0|0	0|0	0|0	.|.	./.	0|0	0|0	0|0	0|0	0|1	0/0	0|0	.|.	0|0	0|0	.|.	0|0	0/0	0|0	0|0	0|0	0|0	.|.	0|0	0|0	0/0	0|0	0|0	0|0	0|0	./.	0|0	.|.	0|0	0|0	0|0	0|0	0|0	.|.	0|0	.|.	0|0	0|0	0|0	0/0	0|0	.|.
Cq1B	28940732	Cq1B:28940732	A	T	3404.33	PASS	.	GT	0|0	0|0	.|.	.|.	.|.	0|0	0|0	0|0	0|0	0|0	0|0	0|0	0|0	0|0	0/0	0|0	0|0	.|.	0|0	0|0	0/0	0|0	0|0	0|0	0|0	0|0	0|0	0/0	0|0	0|0	0|0	0|0	0|0	0|0	0|0	0/1	0|0	0|0	0|0	.|.	./.	0|0	1|1	0|0	.|.	0|0	0|0	0|0	0|0	0|0	.|.	0|0	0|0	.|.	./.	.|.	0|0
Cq1B	28940734	Cq1B:28940734	G	A	1755.97	PASS	.	GT	0|0	0|0	.|.	.|.	.|.	0|0	0|0	0|0	0|0	0|0	0|0	0|0	0|0	0|0	0/0	0|0	0|0	.|.	0|0	0|0	0/0	0|0	0|0	0|0	0|0	0|0	0|0	0/0	1|1	0|0	0|0	0|0	0|0	0|0	0|0	0/0	0|0	0|0	0|0	.|.	./.	0|0	0|0	0|0	.|.	0|0	0|0	0|0	0|0	0|0	.|.	0|0	0|0	.|.	./.	.|.	0|0
Cq1B	28940834	Cq1B:28940834	A	G	746.42	PASS	.	GT	0|0	0|0	.|.	.|.	0|0	0|0	0|0	0|0	.|.	0|0	0|0	0|0	0|0	0|0	0/0	0|0	0|0	.|.	0|0	0|0	0/0	0|0	0|0	0|0	0|0	0|0	0|0	0/0	.|.	0|0	0|0	0|0	0|0	0|0	0|0	0/0	0|0	0|0	0|0	.|.	0/0	1|1	0|0	0|0	0|0	0|0	0|0	0|0	0|0	0|0	.|.	0|0	0|0	0|0	./.	0|0	0|0
Cq1B	28959364	Cq1B:28959364	C	T	98.34	PASS	.	GT	.|.	0|0	0|0	.|.	0|0	0|0	.|.	.|.	0|0	0|0	0|0	0|0	0|0	0|0	0/0	0|0	0|0	0|0	0|0	0|0	0/0	0|0	0|0	0|0	0|0	.|.	0|0	0/0	0|0	.|.	0|0	0|0	0|0	0|0	0|0	0/0	0|0	0|0	0|0	0|0	0/0	0|0	0|0	0|0	0|0	0|0	0|0	0|0	.|.	0|0	.|.	0|0	0|0	0|1	./.	.|.	0|0
Cq1B	28983206	Cq1B:28983206	G	A	3731.92	PASS	.	GT	0|0	0|0	0|0	0|0	0|0	0|0	0|0	0|0	.|.	0|0	0|0	0|0	0|0	0|0	0/0	0|0	0|0	.|.	0|0	0|0	0/0	0|0	0|0	0|0	.|.	.|.	.|.	./.	0|0	.|.	0|0	0|0	0|0	.|.	0|0	0/0	0|0	0|0	0|0	0|0	0/0	0|0	0|0	0|0	0/1	0|0	.|.	0|0	0|0	0|0	0|0	0|0	0|0	0|0	./.	0|0	0|0
Cq1B	29050647	Cq1B:29050647	C	T	34537.6	PASS	.	GT	0|0	0|0	1|1	0|0	0|0	0|0	0|0	0|0	1|1	0|0	0|0	1|1	.|.	0|0	0/0	0|0	0|0	0|0	.|.	1|1	0/0	0|0	0|0	.|.	.|.	.|.	.|.	0/0	0|0	0|0	1|1	0|0	0|0	0|0	0/1	1/1	.|.	0|0	0/1	0|0	0/0	1|1	1|1	0|0	./.	0|0	0|0	.|.	0|0	0|0	.|.	0|0	1|1	0|0	./.	0|0	0/1
Cq1B	29089701	Cq1B:29089701	G	C	266.68	PASS	.	GT	0|0	0|0	0|0	.|.	.|.	0|0	0|0	0|0	0|0	0|0	0|0	0|0	0|0	0|0	./.	0|0	0|0	0|0	0|0	0|0	0/0	0|0	.|.	0/1	0|0	0|0	0|0	0/0	0|0	0|0	0|0	0|0	0|0	.|.	0/0	0/0	0|0	0|0	0/0	.|.	./.	0|0	0|0	0|0	0/0	0|0	0|0	0|0	.|.	0|0	0|0	0|0	0|0	0|0	0/0	0|0	0/0
Cq1B	29108081	Cq1B:29108081	G	T	56.57	PASS	.	GT	0|0	0|0	0|0	0|0	0|0	0|0	0|0	.|.	0|0	0|0	.|.	0|0	.|.	0|0	0/1	0|0	0|0	0|0	0|0	0|0	0/0	0|0	0|0	0/0	0|0	.|.	.|.	0/0	0|0	.|.	0|0	0|0	0|0	0|0	0/0	0/0	0|0	0|0	0/0	0|0	0/0	0|0	0|0	0|0	0/0	0|0	0|0	0|0	0|0	0|0	0|0	0|0	0|0	0|0	./.	0|0	./.
Cq1B	29132437	Cq1B:29132437	A	G	7577.07	PASS	.	GT	0|0	0|0	0|0	.|.	0|0	0|0	1|1	0|0	0|0	0|0	0|0	0|0	.|.	0|0	0/0	0|0	0|0	0|0	0|0	0|0	0/0	1|1	0|0	0/0	0|0	.|.	.|.	0/0	0|0	0|0	0|0	0|0	0|0	0|0	0/0	0/0	0|0	.|.	0/0	.|.	0/0	0|0	0|0	0|0	0/0	0|0	.|.	0|0	0|0	0|0	0|0	0|0	0|0	.|.	./.	0|0	0/0
Cq1B	29132504	Cq1B:29132504	A	G	7210.88	PASS	.	GT	0|0	0|0	0|0	.|.	0|0	0|0	0|0	0|0	.|.	0|0	0|0	0|0	0|0	0|0	0/0	0|0	0|0	0|0	0|0	0|0	0/0	0|0	0|0	0/0	0|0	.|.	.|.	0/0	0|0	0|0	0|0	0|0	0|0	0|0	0/0	0/0	0|0	0|0	0/0	.|.	0/0	.|.	0|0	0|0	0/0	0|0	.|.	0|0	0|0	0|0	0|0	0|0	0|0	0|0	0|1	0|0	0/0
Cq1B	29153915	Cq1B:29153915	C	T	91257.4	PASS	.	GT	0|0	0|0	.|.	.|.	0|0	0|0	.|.	0|0	1|1	0|0	.|.	.|.	0|0	1|1	0/0	0/1	0|0	0|0	.|.	1|1	0/0	1|1	0|0	0/0	0|0	.|.	0|0	0/0	0|0	0|0	1|1	0|0	0|0	0|0	0/1	0/1	0|0	.|.	1/1	0|0	0/0	1|1	0|0	0|0	0/0	0|0	0|0	0/1	0|0	0|0	0|0	0|0	1|1	0|0	.|.	0|0	0/0
Cq1B	29155076	Cq1B:29155076	G	A	2219.61	PASS	.	GT	0|0	0|0	0|0	0|0	0|0	0|0	0|0	0|0	0|0	0|0	0|0	0|0	0|0	0|0	0/0	0/0	0|0	0|0	0|0	0|0	0/0	0|0	0|0	0/0	0|0	0|0	.|.	0/0	0|0	0|0	0|0	0|0	0|0	0|0	0/0	0/0	0|0	0|0	0/0	0|0	0/0	0|0	0|0	0|0	0/0	0|0	0|0	./.	0|0	1|1	0|0	0|0	0|0	0|0	.|.	.|.	0/0
Cq1B	29159918	Cq1B:29159918	A	C	4570.46	PASS	.	GT	0|0	0|0	0|0	.|.	0|0	0|0	0|0	0|0	0|1	0|0	0|0	0|0	0|0	0|0	0/0	0/0	0|0	0|0	0|0	0|0	0/0	0|0	0|0	0/0	0|0	.|.	0|0	0/0	.|.	0|0	0|0	0|0	.|.	0|0	0/0	0/0	0|0	.|.	0/0	.|.	0/0	.|.	0|0	.|.	0/0	0|0	0|0	0/0	.|.	0|0	.|.	0|0	0|0	0|0	.|.	0|0	0/0
Cq1B	29161531	Cq1B:29161531	G	A	129975	PASS	.	GT	0|0	0|0	0|1	0|1	0|0	.|.	0|0	0|1	0|1	0|0	0|1	0|1	0|0	0|0	./.	./.	0|1	0|0	.|.	0|0	0|1	0|1	0|1	0/0	0|1	0|1	0|0	./.	0|0	0|0	0|0	0|0	0|0	0|0	0|1	0|1	0|1	0|0	0/0	.|.	0/0	0|0	0|1	0|0	0/0	0|0	0|0	0/0	.|.	.|.	0|0	0|0	0|0	0|1	0|1	0|0	0/0
Cq1B	29186217	Cq1B:29186217	C	T	1976.94	PASS	.	GT	0|0	0|0	0|0	.|.	0|1	0|0	0|0	0|0	0|0	0|0	0|0	.|.	0|0	0|0	0/0	0/0	0|0	0|0	0|0	0|0	0|0	0|0	0|0	0/0	0|0	0|0	0|0	0/0	.|.	0|0	.|.	0|0	0|0	0|0	0|0	0|0	.|.	0|0	0/0	0|0	0/0	0|0	0|0	0|0	0/0	.|.	0|0	0/0	0|0	0|0	0|0	0|0	0|0	0|0	0|0	0|0	0/0
Cq1B	29186365	Cq1B:29186365	C	T	25471.8	PASS	.	GT	0|1	0|0	.|.	0|0	0|0	0|0	0|0	0|0	0|0	0|1	0|0	0|0	0|0	0|0	0/0	0/0	0|0	0|0	0|0	0|0	0|0	0|0	0|0	0/1	0|0	0|0	0|0	0/0	0|0	0|0	0|0	0|1	0|0	0|0	0|0	0|0	0|0	0|0	0|1	.|.	0/0	0/1	0/1	0|1	0/0	0|0	0|1	0/0	0/1	0|0	0|0	0|0	0/1	0|1	.|.	0|0	0/0
Cq1B	29201474	Cq1B:29201474	C	A	10734.2	PASS	.	GT	0|0	0|0	0|0	.|.	0|0	0|0	0|0	0|0	0|0	0|0	0|0	0|0	0|0	0|0	0/0	0/1	0|0	0|0	0|0	1|1	0|0	0|0	0|0	0/0	0|0	0|0	0|0	./.	.|.	0|0	0|0	0|0	0|0	0|0	0|0	1|1	0|0	0|0	0|0	0|0	0/0	0/0	./.	.|.	0/0	0|0	0|0	0/0	0/0	0|0	.|.	0|0	0/0	0|0	.|.	0|0	0/0
Cq1B	29204601	Cq1B:29204601	C	A	26739.4	PASS	.	GT	0|0	0|0	1|1	.|.	0|0	0|0	0|0	0|0	1|1	0|0	0|0	1|1	0|0	0|0	0/0	0/0	0|0	0|0	0|0	0|0	0|0	.|.	0|0	0/0	0|0	.|.	0|0	0/0	0|0	.|.	0/1	0|0	0|0	0|0	0/1	0|0	0|0	0|0	0|0	.|.	0/0	1/1	0/0	0|0	0/0	0|0	0|0	0/1	0/0	0|0	0|0	0|0	0/0	.|.	1|1	.|.	0/0
Cq1B	29204664	Cq1B:29204664	C	T	139258	PASS	.	GT	1|1	1|1	0|0	.|.	0|0	1|1	0|0	0/1	0|0	0/1	1|1	0|0	1|1	1|1	0/0	1/1	1|1	0|0	0|0	0/1	1|1	0|0	1|1	0/1	.|.	.|.	1|1	0/0	0/1	.|.	0/0	1|1	.|.	1|1	0/1	1|1	1|1	0/1	1|1	.|.	0/0	0/0	0/0	1|1	1/1	0|0	1|1	0/1	1/1	0|0	1|1	0/1	0/0	0/1	0|0	.|.	0/0
Cq1B	29225921	Cq1B:29225921	G	A	4768.98	PASS	.	GT	0|0	0|0	0|0	.|.	0|0	0|0	0|0	0/0	0|0	./.	0|0	0|0	.|.	0|0	0/0	0/0	0|0	1|1	.|.	0/0	0|0	.|.	.|.	0/0	0|0	.|.	0|0	0/0	0/0	0|0	0/0	0|0	0|0	.|.	0/0	0|0	0|0	0/0	0|0	.|.	./.	0/0	0/0	0|0	0/0	0|0	0|0	0/0	0/0	0|0	0|0	0/0	0/0	0/0	.|.	0|0	0/0
Cq1B	29266877	Cq1B:29266877	G	A	20937	PASS	.	GT	0|0	0|0	.|.	0|0	0|0	0|0	0|0	0/0	0|0	0/0	.|.	0|0	0|0	0|0	./.	0/0	0|0	0|0	0|0	0/0	0|0	0|0	.|.	0/0	0|0	0|0	0|0	0/0	0/0	0|0	0/0	0|0	0|0	0|0	0/0	0|0	0|0	0/0	0|0	0|0	0/0	0/0	0/0	0|0	0/0	0|0	0|0	0/0	./.	0|0	0|0	./.	0/0	./.	.|.	0/1	0/0
Cq1B	29340299	Cq1B:29340299	C	T	5017.73	PASS	.	GT	0|0	0|0	0|0	0|0	0|0	0|0	0|0	0/0	0|0	0/0	.|.	0|0	0|0	0|0	./.	0/0	0|0	0|0	0|0	0/0	1|1	0|0	0|0	0/0	0|0	.|.	0|0	0/0	0/0	.|.	0/0	0|0	0|0	0|0	0/0	0|0	0|0	0/0	0|0	.|.	./.	./.	0/0	0|0	0/0	.|.	.|.	0/0	0/0	0|0	0|0	0/0	0/0	0/0	0|0	0/0	./.
Cq1B	29340340	Cq1B:29340340	C	T	1308.95	PASS	.	GT	0|1	0|0	0|0	0|0	0|0	0|0	0|0	0/0	0|0	0/0	.|.	0|1	0|0	0|0	./.	0/0	0|0	0|0	.|.	0/0	0|0	0|0	0|0	0/0	0|0	.|.	.|.	0/0	0/0	.|.	0/0	0|0	0|1	0|0	0/0	0|0	0|0	0/0	0|0	.|.	./.	./.	0/0	0|1	0/0	0|0	.|.	0/0	0/0	0|0	0|0	0/0	0/0	0/0	0|0	0/0	./.
Cq1B	29340644	Cq1B:29340644	G	A	131.44	PASS	.	GT	0|0	0|0	0|0	0|0	0|0	0|0	0|0	0/0	0|0	0/0	0|0	0|0	0|0	0|0	./.	0/0	1|1	0|0	0|0	0/0	0|0	0|0	0|0	0/0	0|0	.|.	.|.	0/0	0/0	0|0	0/0	0|0	0|0	0|0	0/0	0|0	0|0	0/0	0|0	.|.	./.	0/0	0/0	0|0	0/0	0|0	0|0	0/0	0/0	0|0	0|0	0/0	0/0	./.	0|0	0/0	0/0
Cq1B	29457836	Cq1B:29457836	T	C	178	PASS	.	GT	0|0	0|0	.|.	0|0	0|0	0/1	0|0	./.	0|0	0/0	0|0	.|.	0|0	0|0	./.	0/0	0|0	.|.	0|0	./.	0|0	.|.	0|0	0/0	0|0	.|.	0|0	0/0	0/0	0|0	0/0	0|0	0|0	0|0	0/0	0|0	0|0	0/0	0|0	0|0	0/0	0/0	0/0	0|0	0/0	0|0	0|0	0/0	0/0	0|0	0|0	0/0	0/0	0/0	0|0	0/0	0/0
Cq1B	29457881	Cq1B:29457881	G	T	360.41	PASS	.	GT	0|0	0|0	.|.	0|0	0|0	0/0	0|0	0/0	0|0	0/0	0|0	.|.	0|0	0|0	0/0	0/0	0|0	0|0	.|.	0/0	0|0	0|0	0|0	0/0	0|0	.|.	0|0	0/0	0/0	0|0	0/0	0|0	1|1	0|0	0/0	0|0	0|0	0/0	0|0	.|.	./.	0/0	0/0	0|0	0/0	0|0	.|.	0/0	0/0	0|0	0|0	0/0	0/0	0/0	0|0	0/0	0/0
Cq1B	29461471	Cq1B:29461471	C	T,A	12968.7	PASS	.	GT	0|0	.|.	.|.	0|0	0|0	0/0	1|1	0/0	0|0	0/0	0|0	.|.	0|0	2|2	0/0	0/0	0|0	0|0	0|0	0/0	0|0	.|.	0|0	0/0	0|0	.|.	0|0	0/0	1/1	0|0	0/0	0|0	0|0	0|0	0/0	0|0	0|0	0/0	2|2	.|.	./.	0/0	1/1	0|0	0/0	0|0	0|0	./.	0/0	0|0	.|.	0/0	0/0	0/0	.|.	./.	0/0
Cq1B	29497339	Cq1B:29497339	G	A	45082.8	PASS	.	GT	0|1	0|1	0|1	0|0	0|0	0|1	0|0	0|1	0|0	./.	.|.	0|1	.|.	0|0	0/0	0/0	0|1	0|0	0|0	0|1	0|0	0|0	0|1	0|1	0|1	0|0	0|1	0/0	0/0	0|1	0|1	0|1	0|1	.|.	0|1	0|0	0|0	0|1	0|1	.|.	0/0	0|1	0|1	0|0	0/0	0|0	0|1	0|1	0/0	0|0	.|.	0|1	0/0	0/0	.|.	./.	0/0
Cq1B	29549782	Cq1B:29549782	G	C	24508.7	PASS	.	GT	0|0	0|0	0|0	.|.	.|.	0|0	0|0	0|0	0|0	0/0	0|0	0|0	0|0	0|0	1/1	0/0	.|.	1|1	1|1	.|.	0|0	.|.	0|0	0|0	0|0	.|.	0|0	1/1	0/0	0|0	0|0	0|0	0|0	0|0	0|0	0|0	0|0	0|0	0|0	.|.	./.	0|0	0|0	0|0	./.	0|0	0|0	0|0	0/0	1|1	0|0	0|0	0/0	0/0	0|0	./.	0/0
Cq1B	29552076	Cq1B:29552076	C	A	1468.36	PASS	.	GT	0|0	0|0	0|0	.|.	0|0	0|0	0|0	0|0	0|0	0/0	0|0	0|0	0|0	0|0	0/0	0/1	0|0	0|0	.|.	0|0	0|0	.|.	.|.	0|0	0|0	.|.	0/1	./.	./.	0|0	0|0	0|0	0|0	0|0	0|0	0|0	0|0	0|0	.|.	.|.	./.	0|0	0|0	0|0	0/0	0|0	0|0	0|0	0/0	0|0	0|0	.|.	0/0	0/0	0|0	0/0	0/0
Cq1B	29564585	Cq1B:29564585	C	T	2529.59	PASS	.	GT	0|0	0|0	0|0	.|.	.|.	0|0	.|.	.|.	0|0	0/0	0|0	.|.	0|0	0|0	0/0	0/0	0|0	0|0	0|0	0|0	0|0	0|0	0|0	0|0	.|.	0|0	0/0	0/0	0/0	0|0	.|.	.|.	0|0	.|.	0|0	0|0	0|0	0|0	0|0	0|0	0/0	0|0	0|0	0|0	0/0	0|0	0|0	0|0	0/0	0|0	0|0	0|0	0/0	0/1	.|.	0/0	0/0
Cq1B	29603888	Cq1B:29603888	A	G	61235.4	PASS	.	GT	0/1	0/1	0|0	0|0	0|0	0/1	0|0	1|1	0|0	0/1	0/1	0|0	0/1	0/1	./.	0/1	0/1	0|0	0|0	0|0	0/1	0/1	0/1	0|0	0/1	0/1	0/1	0/0	0/0	0/1	0/1	0/1	0/1	0/1	0/1	0/1	0|0	0/1	0/1	.|.	0/0	0|0	0|0	0/1	0/0	0|0	0/1	0/1	./.	.|.	.|.	0/1	0/0	0/1	0|0	./.	./.
Cq1B	29604105	Cq1B:29604105	A	T,*	4075.54	PASS	.	GT	0/0	0/0	0|2	0|0	.|.	0/0	0|0	0|0	0|2	0/0	0/0	0|0	0/0	0/1	0/0	0/0	0/0	0|0	0|0	0|0	0/0	0/0	0/0	0|0	0/0	0/0	0/0	0/0	0/0	0/0	./.	0/0	0/0	0/0	0/0	0/0	0|0	0/0	0/0	.|.	./.	0|0	0|1	0/0	./.	0|0	0/0	0/0	./.	0|0	.|.	0/0	0/0	0/0	.|.	0|1	0/0
Cq1B	29604316	Cq1B:29604316	T	C	1581.86	PASS	.	GT	0/0	0/0	0|0	.|.	0|0	0/0	0|0	0|0	0/1	0/0	0/0	0|0	0/0	0/0	0/0	0/0	0/0	0|0	0|0	0|0	0/0	0/0	0/0	0|0	0/0	0/0	0/0	0/0	0/0	0/0	0/0	0/0	0/0	0/0	0/0	0/0	0|0	0/0	0/0	.|.	./.	0|0	0/1	0/0	0/0	0|0	0/0	0/0	0/0	0|0	0|0	0/0	0/0	0/0	0|0	0|0	0/0
Cq1B	29604334	Cq1B:29604334	G	T	1296.93	PASS	.	GT	0/0	0/0	0|0	.|.	0|0	0/0	0|0	0|0	0/0	0/0	0/0	0|0	0/0	0/0	0/0	0/0	0/0	0|0	0|0	0|0	0/0	0/0	0/0	0|0	0/0	0/0	0/0	0/0	0/0	0/0	0/0	0/0	0/0	0/0	0/0	0/0	0|0	0/0	0/0	.|.	./.	0|0	0/0	0/0	0/0	0|0	0/0	0/1	0/0	0|0	.|.	0/0	0/0	0/0	0|0	0|0	0/0
Cq1B	29646835	Cq1B:29646835	T	C	116128	PASS	.	GT	1/1	1/1	0|0	1|1	0|0	1/1	.|.	1|1	0/0	1/1	1/1	0|0	1/1	0/0	0/0	0/1	1/1	.|.	.|.	0|0	1/1	0/0	0/1	0|0	1/1	0/0	1/1	0/0	0/0	0/1	0/0	1/1	1/1	1/1	0/1	0/0	1|1	./.	0/0	0|0	0/0	0|0	0/0	1/1	1/1	0|0	1/1	./.	1/1	0|0	.|.	1/1	0/0	1/1	0|0	1|1	0/0
Cq1B	29664821	Cq1B:29664821	A	G	1712.86	PASS	.	GT	0/0	0/0	0|0	.|.	.|.	./.	0|0	0|0	0/0	0/0	./.	0|0	0/1	0/0	./.	0/0	0/0	.|.	0|0	0|0	0/0	0/0	0/0	0|0	0/0	0/0	0/0	./.	1/1	0/0	0/0	0/0	./.	0/0	0/0	0/0	0|0	0/0	0/0	.|.	./.	0|0	0/0	0/0	0/0	0|0	0/0	0/0	0/0	0|0	.|.	0/0	0/0	0/0	0|0	0|0	0/0
Cq1B	29694533	Cq1B:29694533	C	T	2944.8	PASS	.	GT	./.	0/0	0|0	.|.	0|0	0/0	0|0	0|0	./.	0/0	0/0	0|0	0/0	1/1	./.	0/0	0/0	0|0	0|0	0|0	0/0	./.	0/0	0|0	0/0	./.	0/0	0/0	0/0	./.	0/0	./.	0/0	0/0	0/0	0/0	0|0	0/0	1/1	.|.	0/0	.|.	0/0	0/0	0/0	0|0	0/0	0/0	0/0	0|0	.|.	0/0	0/0	0/0	0|0	0|0	0/0
Cq1B	29717304	Cq1B:29717304	C	A	654.34	PASS	.	GT	0/0	0/0	0|0	.|.	0|0	0/0	0|0	0|0	0/0	0/0	0/0	0|0	1/1	0/0	./.	0/0	0/0	0|0	.|.	0|0	0/0	0/0	0/0	.|.	0/0	./.	./.	0/0	0/0	0/0	0/0	0/0	0/0	./.	0/0	0/0	0|0	0/0	./.	0|0	0/0	0|0	0/0	0/0	0/0	0|0	0/0	0/0	0/0	0|0	0|0	0/0	0/0	0/0	.|.	0|0	./.
Cq1B	29749822	Cq1B:29749822	G	A	6845.38	PASS	.	GT	0/0	0/1	0|0	.|.	0|0	0/1	0|0	0|0	0/0	0/1	0/1	0|0	0/1	0/0	./.	0/0	0/1	0|0	0/1	0|0	0/0	0/1	0/1	0|0	0/1	0/0	0/1	0/1	0/0	0/1	./.	./.	0/1	./.	0/0	0/0	0|0	0/0	0/0	.|.	0/0	0|0	0/0	0/1	0/1	0|0	0/0	0/0	0/0	0/1	0|0	0/0	0/0	./.	0|0	0|0	0/0
Cq1B	29829543	Cq1B:29829543	G	A	236518	PASS	.	GT	1/1	1/1	1|1	.|.	0/1	1/1	1|1	1|1	1/1	1/1	1/1	1|1	1/1	1/1	1/1	1/1	1/1	1|1	1/1	1|1	1/1	1/1	1/1	0|0	1/1	1/1	1/1	1/1	1/1	./.	1/1	./.	1/1	1/1	1/1	1/1	1|1	1/1	1/1	1|1	./.	1|1	./.	./.	1/1	0|0	1/1	1/1	1/1	1/1	1|1	./.	1/1	1/1	.|.	1|1	0/0
Cq1B	29880660	Cq1B:29880660	C	A	869.31	PASS	.	GT	0/0	0/0	0|0	1|1	0/0	0/0	0|0	0|0	0/0	0/0	0/0	.|.	0/0	0/0	0/0	0/0	0/0	0|0	0/0	0|0	0/0	./.	0/0	0|0	0/0	0/0	0/0	0/0	./.	./.	0/0	0/0	0/0	./.	0/0	0/0	0|0	0/0	0/0	.|.	0/0	0|0	0/0	./.	0/0	0|0	0/0	0/0	0/0	0/0	0|0	0/0	0/0	0/0	0|0	0|0	0/0
Cq1B	29895387	Cq1B:29895387	C	T	8946.83	PASS	.	GT	./.	0/0	.|.	.|.	0/0	0/0	1|1	0|0	0/0	0/0	0/0	0|0	0/0	0/0	0/0	0/0	0/0	0|0	0/0	0|0	0/0	1/1	./.	0|0	0/0	./.	./.	./.	1/1	0/0	0/0	0/0	0/0	0/0	0/0	0/0	0|0	0/0	0/0	0|0	0/0	0|0	0/0	0/0	./.	0|0	0/0	0/0	0/0	0/0	0|0	0/0	0/0	0/0	0|0	0|0	0/0
Cq1B	29930707	Cq1B:29930707	A	G	24067.8	PASS	.	GT	0/0	0/0	0|0	0|0	0/0	0/0	0|0	0|0	0/0	0/0	0/0	0|0	0/0	0/0	0/0	./.	0/0	.|.	./.	0|0	0/0	0/0	0/0	0|0	0/0	1/1	./.	0/0	0/0	0/0	0|1	0/0	0/0	0/0	0/0	0/0	0|0	0|1	0/0	.|.	./.	1|1	0/0	0/0	./.	.|.	0/0	0|1	0/0	0/0	0|0	0/0	1/1	0/0	.|.	0|0	0/0
Cq1B	29930980	Cq1B:29930980	A	T	177.49	PASS	.	GT	0/0	0/0	0|0	0|0	0/0	0/0	0|0	0|0	0/0	0|1	0/0	0|0	0/0	0/0	0/0	0/0	0/0	0|0	0/0	0|0	0/0	./.	0/0	0|0	0/0	./.	0/0	0/0	0/0	0/0	0|0	./.	0/0	0/0	0/0	0/0	0|0	.|.	0/0	0|0	0/0	0|0	0/0	./.	0/0	0|0	0/0	0|0	0/0	0/0	.|.	0/0	0/0	0/0	.|.	.|.	./.
Cq1B	29931004	Cq1B:29931004	C	T	292.2	PASS	.	GT	0/0	0/0	0|0	0|0	0/0	0/0	0|0	0|0	0/0	0|0	0/0	0|0	0/0	0/0	0/0	0/0	0/0	0|0	0/0	0|0	0/0	./.	0/0	0|0	0/0	./.	0/0	0/0	0/0	0/0	0|0	./.	0/0	0/0	0/0	0/0	0|0	.|.	0/0	0|0	0/0	0|0	1/1	./.	0/0	0|0	0/0	0|0	0/0	0/0	.|.	0/0	0/0	0/0	.|.	.|.	0/0
Cq1B	29931045	Cq1B:29931045	A	T	11233.1	PASS	.	GT	0/0	0/0	0|0	0|0	0/0	0/0	0|0	0|0	0/0	.|.	0/0	0|0	0/0	0/0	0/0	0/0	0/0	0|0	0/0	0|0	0/0	./.	0/0	0|0	0/0	0/0	0/0	0/0	0/0	0/0	0|0	./.	0/0	0/0	0/0	0/0	1|1	0|0	0/0	0|0	0/0	0|0	0/0	./.	0/0	0|0	0/0	0|0	0/0	0/0	.|.	0/0	0/0	0/0	.|.	.|.	0/0
Cq1B	29942492	Cq1B:29942492	C	A	140.18	PASS	.	GT	./.	0/0	0|0	.|.	0/0	0/0	0|0	0|0	0/0	0|0	0/0	0/1	0/0	0/0	0/0	0/0	0/0	0|0	0/0	0|0	0/0	0/0	0/0	0|0	0/0	./.	0/0	0/0	0/0	0/0	0|0	0/0	./.	0/0	0/0	0/0	0|0	0|0	0/0	0|0	0/0	0|0	0/0	0/0	0/0	0|0	0/0	.|.	./.	0/0	0|0	0/0	0/0	0/0	.|.	0|0	./.
Cq1B	29950684	Cq1B:29950684	G	T	16552	PASS	.	GT	0/1	0/0	0/1	0|0	0/0	0/0	0|0	0/1	0/1	0/1	0/1	0/0	0/1	0/0	./.	0/1	0/1	0|0	0/0	0/1	0/0	./.	0/1	0|0	0/1	0/0	0/1	0/0	0/0	0/0	0/1	0/1	0/1	0/0	0/0	0/0	0|0	0|0	0/1	.|.	0/1	0|0	0/0	0/1	0/1	0|0	0/0	0/1	0/0	0/0	.|.	0/1	0/1	0/1	.|.	0|0	0/0
Cq1B	29951028	Cq1B:29951028	T	C	176.94	PASS	.	GT	0/0	0/0	0/0	.|.	./.	0/0	0|0	0/0	0/1	0/0	0/0	./.	0/0	0/0	./.	0/0	0/0	0|0	0/0	0/0	0/0	./.	0/0	0|0	0/0	./.	0/0	./.	0/0	0/0	0/0	0/0	0/0	0/0	0/0	0/0	0|0	0|0	0/0	.|.	0/0	0|0	0/0	0/0	0/0	0|0	0/0	0/0	./.	0/0	0|0	0/0	0/0	0/0	.|.	0|0	0/0
Cq1B	29984941	Cq1B:29984941	C	T	21321.1	PASS	.	GT	0/0	0/0	1/1	.|.	0/0	0/0	0|0	0/0	1/1	0/0	0/0	1/1	0/0	0/0	./.	0/1	0/0	0|0	0/0	1/1	0/0	./.	./.	0|0	0/0	./.	0/0	0/0	0/0	0/0	0/0	0/0	0/0	./.	0/1	1/1	0|0	0|0	0/0	.|.	0/0	0|0	1/1	./.	0/0	.|.	0/0	0/0	./.	0/0	0|0	0/0	0/0	0/0	.|.	0|0	0/0
Cq1B	30001750	Cq1B:30001750	G	A	428.94	PASS	.	GT	./.	0/0	0/0	.|.	0/0	0/0	0|0	./.	0/0	./.	./.	./.	./.	0/0	0/0	0/0	0/0	0|0	0/0	0/0	0/0	0/0	0/0	0|0	0/0	0/0	0/0	0/0	0/0	0/0	0/0	./.	0/0	0/0	0/0	0/0	.|.	0|0	0/0	0|0	0/0	0|0	0/0	0/0	0/1	0|0	0/0	0/0	0/0	0/0	.|.	0/0	0/0	0/0	.|.	0|0	0/0
Cq1B	30089485	Cq1B:30089485	C	G	1617.19	PASS	.	GT	0/0	0/0	./.	0|0	0/0	0/0	0|0	0/0	./.	0/0	0/0	./.	0/0	0/0	0/0	1/1	0/0	0|0	0/0	./.	0/0	0/0	0/0	0|0	0/0	./.	0/0	0/0	0/0	0/0	0/0	0/0	./.	0/0	0/0	./.	0|0	0|0	0/0	0|0	0/0	0|0	0/0	0/0	0/0	0|0	0/0	0/0	./.	0/0	0|0	0/0	0/0	0/0	.|.	.|.	0/0
Cq1B	30141238	Cq1B:30141238	A	G	2385.78	PASS	.	GT	0/1	0/0	./.	.|.	0/0	0/0	0|0	./.	0/0	0/0	0/0	0/0	0/0	0/0	0/0	0/0	0/0	0|0	0/0	0/0	0/0	0/0	0/0	0|0	0/0	./.	./.	0/0	0/0	./.	0/0	0/0	0/0	0/0	0/0	0/0	0|0	0|0	0/0	0|0	0/0	0|0	0/0	0/0	0/0	0|0	0/0	0/0	0/0	0/0	.|.	./.	0/0	0/0	.|.	.|.	./.
Cq1B	30164409	Cq1B:30164409	G	A	5236.95	PASS	.	GT	0/0	0/0	0/0	.|.	0/0	0/0	.|.	0/0	0/0	0/0	0/0	0/0	./.	0/0	./.	0/0	0/0	0|0	0/0	0/0	0/0	./.	./.	0|0	0/0	./.	0/0	0/0	./.	0/0	0/0	0/0	0/0	0/0	0/0	0/0	0|0	0|0	0/0	.|.	0/0	0|0	0/0	0/0	0/0	0|0	0/0	./.	0/0	0/0	0|0	0/0	0/0	1/1	0|0	0|0	./.
Cq1B	30167673	Cq1B:30167673	G	A	853.42	PASS	.	GT	0/0	./.	0/0	0|0	0/0	0/0	.|.	./.	0/0	0/0	./.	0/0	0/0	0/0	0/0	./.	0/0	0|0	0/0	0/0	0/0	./.	0/0	0|0	0/0	0/0	0/0	0/0	0/0	0/0	0/1	0/0	0/0	0/0	0/0	0/1	0|0	0|0	0/0	.|.	0/0	0|0	0/0	0/0	0/0	0|0	./.	0/0	0/0	0/0	.|.	0/0	0/0	0/0	.|.	.|.	0/0
Cq1B	30171382	Cq1B:30171382	C	A	3918.46	PASS	.	GT	0/0	0/0	0/0	0|0	0/0	0/0	0|0	0/0	0/0	./.	0/0	0/0	0/0	./.	0/0	0/0	0/0	0|0	0/0	0/0	1/1	0/0	0/0	0|0	0/0	./.	./.	./.	0/0	0/0	0/0	0/0	0/0	./.	0/0	0/0	0|0	0|0	0/0	.|.	0/0	0|0	0/0	./.	0/0	0|0	./.	0/0	0/0	0/0	0|0	0/0	0/0	./.	0|0	0|0	./.
Cq1B	30189785	Cq1B:30189785	G	A	460.46	PASS	.	GT	0/0	0/0	0/0	.|.	0/0	0/0	.|.	0/0	0/0	0/0	0/0	0/0	0/0	0/0	0/0	0/0	0/0	0|0	0/0	0/0	0/0	./.	0/0	0|0	0/0	0/0	0/0	0/0	./.	0/0	0/0	0/0	./.	0/0	0/1	0/1	0|0	0|0	0/0	0|0	0/0	.|.	0/0	0/0	0/0	0|0	0/0	0/0	0/0	0/0	.|.	0/0	0/0	0/0	.|.	.|.	0/0
Cq1B	30195778	Cq1B:30195778	C	T	2210.08	PASS	.	GT	0/0	0/0	0/0	.|.	0/0	0/0	0|0	0/0	0/0	./.	0/0	0/0	0|1	0/0	0/0	0/0	0/0	0|0	./.	0/0	0/0	0/0	0/0	0|0	0/0	0/0	0/0	0/0	0/0	0/0	0/0	./.	0/0	0/0	0/0	0/0	0|0	0|0	0/0	.|.	0/0	0|0	0/0	0|1	0/0	0|0	0/0	./.	0|1	0/0	0|0	./.	0/0	0/0	0|0	0|0	./.
Cq1B	30195838	Cq1B:30195838	G	A	1100.88	PASS	.	GT	0/0	0/0	0/0	.|.	0/0	0/0	0|0	0/0	0/0	./.	0/0	0/0	0|0	0|1	0/0	0/0	0/0	0|0	./.	0/0	0/0	0/0	0/0	0|0	0/0	0|1	0/0	0/0	0/0	0/0	0/0	0/0	0/0	0/0	0/0	0/0	0|0	0|0	0/0	.|.	0/0	0|0	0/0	0|0	./.	0|0	./.	0/0	0|0	0/0	0|0	./.	0/0	./.	0|0	.|.	0/0
Cq1B	30195901	Cq1B:30195901	G	C	234074	PASS	.	GT	1/1	1/1	1/1	.|.	0/0	0/1	.|.	0/1	1/1	1/1	1/1	./.	1|1	1|1	1/1	1/1	1/1	1|1	./.	1/1	1/1	1/1	1/1	0|0	1/1	1|1	1/1	1/1	1/1	1/1	./.	1/1	1/1	./.	1/1	1/1	1|1	1|1	1/1	1|1	1/1	1|1	1/1	1|1	./.	0|0	./.	1/1	1|1	1/1	.|.	./.	1/1	1/1	1|1	1|1	0/0
Cq1B	30202343	Cq1B:30202343	T	A	5106.96	PASS	.	GT	0/0	0/0	0/0	0|0	0/0	0/0	0|0	0/0	0/0	./.	0/0	0/0	0|0	0|0	0/0	0/0	0/0	0|0	0/0	0/0	0/0	./.	./.	0|0	0/0	0|0	0/0	./.	0/0	./.	0/0	0/0	0/0	0/0	0/0	0/0	0|0	0|0	0/0	0/1	0/0	0|0	0/0	0|0	./.	.|.	0/0	0/0	.|.	0/0	.|.	0/0	0/0	0/0	.|.	0|0	0/0
Cq1B	30203243	Cq1B:30203243	C	T	129676	PASS	.	GT	0/0	0/0	1/1	.|.	0/0	0/0	.|.	./.	1/1	0/0	0/0	1/1	.|.	1|1	0/0	0/1	0/1	0|0	0/0	1/1	0/0	./.	0/0	0|0	0/0	.|.	0/0	0/0	0/0	./.	1/1	0/0	0/0	0/0	0/1	1/1	0/1	0/1	1/1	0/0	0/0	1|1	1/1	0|0	./.	0|0	./.	0/1	0|0	0/0	.|.	0/0	1/1	0/0	1|1	0|0	0/0
Cq1B	30206668	Cq1B:30206668	C	T	375.74	PASS	.	GT	0/0	0/0	0/0	.|.	0/0	./.	0|0	0/0	0/0	0/0	./.	0/0	.|.	0|0	0/0	0|1	0/0	0|0	0/0	0/0	./.	./.	0/0	0|0	0/0	0|0	0/0	0/0	0/0	0/0	0/0	0/0	./.	0/0	0|1	0/0	0/0	0/0	./.	./.	0/0	0|0	0/0	0|0	0/0	0|0	0/0	0/0	0|0	0/0	0|0	0/0	0|1	0/0	.|.	.|.	0/0
Cq1B	30227316	Cq1B:30227316	G	A	4190.31	PASS	.	GT	0/0	0/0	./.	0|0	0/0	0/0	0|0	0/0	0/0	0/0	0/0	0/0	0|0	0|0	./.	0|0	0/0	0|0	./.	0/0	0/0	0/0	0/0	0|0	0/0	.|.	0/0	0/0	0/0	0/0	0/0	0/0	0/0	0/0	0|0	0/0	0/0	0/0	0/0	./.	0/0	0|0	./.	0|0	0/0	0|0	0/0	0/0	.|.	0/0	0|0	0/0	0|0	0/0	0|0	0|0	0/1
Cq1B	30228398	Cq1B:30228398	G	A	4899.94	PASS	.	GT	0/0	0/0	0/0	0|0	0/0	0/0	0|0	0/0	0/0	0/0	0/0	0/0	0|0	1|1	0/0	0|0	0/0	0|0	0/0	0/0	0/0	0/0	0/0	0|0	0/0	0|0	0/0	0/0	0/0	0/0	0/0	0/0	0/0	./.	0|0	0/0	0/0	0/0	1/1	./.	0/0	0|0	0/0	0|0	0/0	0|0	0/0	./.	0|0	./.	.|.	0/0	0|0	0/1	.|.	.|.	0/0
Cq1B	30288326	Cq1B:30288326	C	A	180.56	PASS	.	GT	0/0	0/0	0/0	.|.	0/0	0/0	.|.	0/0	0/0	0/0	0/0	./.	0|0	0|0	0/0	0|0	0/0	.|.	./.	./.	0/0	0/0	./.	0|0	0/0	0|0	1/1	0/0	0/0	0/0	0/0	0/0	0/0	0/0	0|0	0/0	0/0	0/0	0/0	0/0	./.	0|0	0/0	0|0	0/0	0|0	0/0	./.	0|0	0/0	0|0	./.	0|0	0/0	0|0	0|0	0/0
Cq1B	30288798	Cq1B:30288798	A	T	2413.26	PASS	.	GT	0/0	0/0	0/0	.|.	0/0	0/0	0|0	0/0	0/0	0/0	0/0	0/0	0|0	0|0	./.	0|0	0/0	0|0	0/0	0/0	0/0	0/0	0/0	0|0	0/0	0|0	./.	0/0	0/0	0/0	0/0	0/0	0/0	./.	0|0	1/1	0/0	0/0	0/0	0/0	0/0	0|0	0/0	0|0	0/0	0|0	0/0	./.	0|0	./.	.|.	./.	0|0	./.	.|.	0|0	0/0
Cq1B	30306819	Cq1B:30306819	C	T	2071.26	PASS	.	GT	0|1	0/0	0/0	.|.	0/0	0/0	0|0	0/0	0/0	0/0	0/0	0/0	0|0	0|0	0/0	0|0	0/0	0|0	0/0	0|1	0/0	0/0	0/0	0|0	0/0	.|.	0/0	0/0	0/0	0/1	0|1	0/0	0|1	0/0	0|0	0/0	0/0	0/0	0|1	./.	./.	.|.	0/0	0|0	0/0	0|0	./.	0/0	.|.	0/0	0|1	0/0	0|0	0/0	.|.	.|.	./.
Cq1B	30335040	Cq1B:30335040	T	C	904.43	PASS	.	GT	0|0	0/0	0/0	1|1	0/0	0/0	0|0	0/0	0/0	./.	0/0	0/0	0|0	0|0	./.	0|0	0/0	0|0	0/0	0|0	0/0	0/0	0/0	0|0	0/0	0|0	0/0	./.	./.	0/0	0|0	0/0	0|0	./.	0|0	0/0	0/0	0/0	0|0	./.	0/0	0|0	0/0	0|0	./.	0|0	0/0	./.	.|.	0/0	.|.	0/0	0|0	0/0	.|.	0|0	0/0
Cq1B	30366205	Cq1B:30366205	C	T	9050.42	PASS	.	GT	0|0	0/1	0/0	0|0	0/0	./.	.|.	0/0	0/0	0/0	0/0	0/0	0|0	0|0	./.	0/1	0/0	0|0	0/0	0|0	0/0	0/0	0/0	0|0	0/0	.|.	0/0	0/0	0/0	0/0	0|0	1/1	0|0	0/0	0|0	0/0	0/0	0/0	0|0	0/0	0/0	0|0	0/0	1|1	0/0	0|0	0/0	0/0	0|0	0/0	0|0	0/0	0|0	0/0	0|0	0|0	0/0
Cq1B	30379050	Cq1B:30379050	C	T	616.93	PASS	.	GT	0|0	0/0	0/0	0|0	0/0	./.	.|.	0/0	0/0	0/0	0/0	0/0	0|0	0|0	./.	0/0	0/0	0|0	0/0	0|0	0/0	0/0	0/0	0|0	0/0	0|0	./.	0/0	./.	0/0	.|.	0/0	.|.	0/0	0|0	0/0	0/0	./.	0|0	./.	0/0	0|0	0/0	0|0	0/0	0|0	0/0	0/1	0|0	0/0	.|.	0/0	0|0	0/0	0|0	0|0	0/0
Cq1B	30379084	Cq1B:30379084	A	G	155.33	PASS	.	GT	0|0	0/0	0/0	0|0	0/0	./.	.|.	0/1	0/0	0/0	0/0	0/0	0|0	0|0	0/0	0/0	0/0	0|0	0/0	0|0	0/0	0/0	0/0	0|0	0/0	.|.	./.	0/0	./.	0/0	.|.	0/0	0|0	0/0	0|0	0/0	0/0	./.	0|0	./.	0/0	0|0	0/0	0|0	0/0	.|.	0/0	0/0	0|0	0/0	.|.	0/0	0|0	0/0	0|0	.|.	0/0
Cq1B	30410636	Cq1B:30410636	A	G	4650.46	PASS	.	GT	0|0	0/0	0/0	.|.	0/1	0/0	0|0	0/0	0/0	0/0	0/0	0/0	0|0	0|0	0/0	0/0	0/0	0|0	./.	0|0	0/0	0/0	0/0	0|0	0/0	.|.	0/0	0/0	0/0	0/0	0|0	0/0	.|.	0/0	0|0	0/0	0/0	0/0	0|0	0/0	0/0	0|0	0/0	0|0	./.	0|0	0/0	0/0	0|0	0/0	.|.	./.	0|0	./.	.|.	0|0	./.
Cq1B	30411036	Cq1B:30411036	C	G	24769.6	PASS	.	GT	0|0	0/0	0/0	.|.	0/0	0/0	0|0	0/0	0/0	0/0	0/0	0/0	0|0	0|0	0/0	0/0	0/0	0|0	0/0	0|0	0/0	0/0	0/0	0|0	0/0	1|1	0/0	0/0	0/0	0/0	1|1	0/0	0|0	0/0	0|0	0/0	0/0	0/1	0|0	./.	0/0	1|1	0/0	0|0	0/0	0|0	0/0	0/1	0|0	0/0	.|.	./.	0/1	0/0	.|.	0|0	./.
Cq1B	30444835	Cq1B:30444835	A	G	44947.1	PASS	.	GT	1|1	1/1	./.	0|0	0/0	1/1	0|0	1/1	0/0	./.	1/1	./.	1|1	0|0	0/0	0/1	1/1	.|.	0/0	0|0	0/0	0/0	./.	.|.	1/1	0|0	./.	0/0	0/0	1/1	0|0	1/1	0|0	1/1	0/1	0/0	0/0	0/1	0|0	./.	0/0	0|0	0/0	1|1	1/1	.|.	1/1	0/1	1|1	0/0	1|1	./.	0/0	1/1	0|0	1|1	0/0
Cq1B	30448625	Cq1B:30448625	G	A	182.82	PASS	.	GT	0|0	0/0	0/0	.|.	0/0	./.	0|0	0/0	0/0	0/0	0/0	0/0	0|0	0|0	./.	0/0	0/0	0|0	0/0	0|0	0/0	./.	0/0	0|0	0/0	0|0	0/0	0/0	0/0	0/0	.|.	0/0	0|0	0/0	0/0	0/0	0/0	0/0	0|0	./.	0/0	0|0	1/1	0|0	0/0	.|.	0/0	0/0	0|0	./.	.|.	0/0	0/0	0/0	.|.	.|.	0/0
Cq1B	30451140	Cq1B:30451140	G	C	163.06	PASS	.	GT	0|0	0/0	0/0	.|.	0/0	0/0	0|0	0/0	0/0	./.	0/0	0/0	0|0	0|0	0/0	0/0	0/0	0|0	0/0	0|0	0/0	0/0	0/0	0|0	0/0	0|0	0/0	0/0	0/0	0/0	.|.	0/0	0|0	./.	0/0	0/0	0/0	0/0	0|0	./.	0/0	0|0	0/0	.|.	./.	0|0	0/0	0/0	.|.	0/0	0/1	./.	0/0	0/0	.|.	0|0	0/0
Cq1B	30464854	Cq1B:30464854	A	G	11170.6	PASS	.	GT	0|0	0/0	0/0	0|0	0/0	0/0	0|0	0/0	0/0	0/0	0/0	0/0	.|.	0|0	./.	0/0	0/0	0|0	0/0	0|0	0|1	0|1	./.	0|1	0/0	.|.	0/0	0/0	0/0	0/0	0|0	./.	0|0	0/0	0/0	0|1	0/0	./.	.|.	./.	0|1	0|0	0/0	0|0	0/0	0|0	./.	0/0	.|.	0/0	0/0	0/0	0/0	0/0	.|.	0|0	0/0
Cq1B	30629395	Cq1B:30629395	T	G	129.51	PASS	.	GT	0|0	0/0	0/0	.|.	0/0	0/0	.|.	0/0	0/0	0/0	0/0	0/0	0|0	0|1	0/0	0/0	0/0	0|0	0/0	0|0	0|0	0|0	0/0	0|0	0/0	.|.	0/0	0/0	0/0	0/0	0|0	0/0	0|0	0/0	0/0	0|0	0/0	0/0	0|0	0/0	0|0	0|0	0/0	0|0	0/0	0|0	0/0	0/0	0|0	0/0	0/0	0/0	0/0	0/0	.|.	0|0	0/0
Cq1B	30629398	Cq1B:30629398	G	T	44830.3	PASS	.	GT	0|0	0|1	0|1	0|1	0/0	0/0	0|0	0/0	0/0	0|1	0|1	0|1	0|1	0|1	0/0	0/0	0|1	0|0	0/0	0|1	0|0	0|0	0/0	0|0	0/0	.|.	0/0	0/0	0/0	0/0	0|1	0/0	0|1	0/0	0|1	0|1	0/0	0|1	0|1	0/0	0|0	0|1	0/0	0|1	0|1	0|0	./.	0/0	0|0	0/0	0/0	0|1	0|1	0/0	.|.	0|0	0/0
Cq1B	30629981	Cq1B:30629981	G	A	3245.22	PASS	.	GT	0|0	0|0	0|0	.|.	./.	0/0	0|0	0/0	0/0	0|0	.|.	.|.	0|0	0|0	./.	0/0	0|0	1|1	0/0	0|0	0|0	.|.	0/0	0|0	0/0	.|.	0/0	0/0	0/0	./.	0|0	./.	0|0	0/0	0|0	0|0	0/0	0|0	0|0	0/0	0|0	0|0	0/0	0|0	0|0	0|0	./.	0/0	.|.	0/0	0/0	0|0	0|0	0/0	0|0	0|0	0/0
Cq1B	30640041	Cq1B:30640041	A	C	52.84	PASS	.	GT	0|0	0|0	0|0	0|0	0/0	0/0	0|0	0/0	0/0	0|0	0|0	0|0	0|0	0|0	0/0	0/0	0|0	0|0	./.	0|0	0|0	0|0	./.	0|0	0/0	0|0	0/0	0/0	./.	0/0	0|0	0/0	0|0	./.	0|0	0|0	0/0	0|0	0|0	./.	0|0	0|0	0/0	0|0	0|0	0|0	0/0	0/0	.|.	0/0	0/0	0|0	0|0	0/1	.|.	0|0	0/0
Cq1B	30641494	Cq1B:30641494	G	A	614.8	PASS	.	GT	0|0	0|0	0|0	.|.	0/0	0/0	0|0	0/0	0/0	0|0	0|0	0|0	1|1	0|0	0/0	0/0	0|0	0|0	0/0	0|0	0|0	0|0	0/0	0|0	./.	.|.	0/0	0/0	0/0	0/0	0|0	./.	0|0	0/0	0|0	0|0	0/0	.|.	0|0	./.	0|0	0|0	./.	0|0	0|0	0|0	0/0	0/0	0|0	0/0	0/0	0|0	0|0	0/0	.|.	0|0	0/0
Cq1B	30652901	Cq1B:30652901	G	A	322.58	PASS	.	GT	0|0	0|0	0|0	.|.	0/0	./.	0/1	0/0	0/0	0|0	0|0	0|0	0|0	0|0	./.	0/0	0|0	.|.	0/0	0|0	0|0	0|0	0/0	0|0	0/0	.|.	0/0	0/0	0/0	0/0	0|0	./.	0|0	0/0	0|0	0|0	0/0	0|0	0|0	0/0	0|0	0|0	0/0	0|0	0|0	0|0	./.	0/0	0|0	0/0	./.	0|0	0|0	0/0	0|0	0|0	0/0
Cq1B	30664519	Cq1B:30664519	G	A	1206.38	PASS	.	GT	0|0	0|0	0|1	.|.	0/0	0/0	./.	0/0	0/0	0|0	0|0	0|0	.|.	0|0	0/0	0/0	0|0	.|.	0/0	0|0	0|0	0|0	0/0	0|0	0/0	0|0	./.	0/0	./.	0/0	0|0	0/0	0|0	0/0	0|0	0|0	0/0	0|0	0|0	0/0	0|0	0|0	0/0	0|0	0|0	.|.	0/0	0/0	0|0	0/0	./.	0|0	0|0	0/0	.|.	0|0	0/0
Cq1B	30696249	Cq1B:30696249	C	A	1296.06	PASS	.	GT	0|0	0|0	0|0	1|1	0/0	0/0	0/0	0/0	0/0	0|0	0|0	0|0	0|0	0|0	0/0	0/0	0|0	0|0	0/0	0|0	0|0	0|0	0/0	0|0	0/0	0|0	0/0	0/0	./.	./.	0|0	0/0	0|0	0/0	0|0	0|0	0/0	0|0	0|0	0/0	0|0	0|0	0/0	0|0	.|.	0|0	0/0	0/0	0|0	0/0	./.	0|0	0|0	0/0	.|.	0|0	0/0
Cq1B	30707199	Cq1B:30707199	G	T,A	7637.26	PASS	.	GT	0|0	0|1	.|.	.|.	0/0	0/0	./.	./.	0/0	0|0	0|0	0|0	0|0	2|2	0/0	0/1	0|0	0|0	0/0	0|0	0|0	0|0	0/0	.|.	0/0	0|0	./.	0/0	0/0	0/0	0|0	0/0	0|0	0/0	0|0	0|0	./.	0|0	2|2	./.	0|0	.|.	0/0	.|.	0|0	0|0	0/0	0/0	0|1	0/0	0/0	0|0	0|0	./.	0|0	0|0	0/0
Cq1B	30707220	Cq1B:30707220	A	T	3776.36	PASS	.	GT	0|0	0|1	.|.	.|.	0/0	0/0	0/0	./.	0/0	0|0	0|0	0|0	0|0	0|0	0/0	0/1	0|0	0|0	0/0	.|.	0|0	0|0	0/0	.|.	0/0	0|0	0/0	0/0	0/0	0/0	0|0	0/0	0|0	0/0	0|0	0|0	./.	0|0	0|0	./.	.|.	0|0	0/0	0/1	0|0	0|0	0/0	0/0	0|1	0/0	0/0	0|0	.|.	0/0	0|0	0|0	0/0
Cq1B	30734740	Cq1B:30734740	T	C	1062.78	PASS	.	GT	0|0	0|0	0|0	.|.	0/0	0/0	0/0	0/0	0/0	0|0	0|0	0|0	0|0	0|0	0/0	0/0	0/1	0|0	0/0	0|0	0|0	0|0	./.	0|0	0/0	.|.	./.	0/0	0/0	0/0	0|0	0/0	0|0	0/0	0|0	0|0	0/0	0|0	.|.	./.	.|.	0|0	0/0	0/0	0|0	.|.	0/0	0/0	0|0	0/0	0/0	0|0	0|0	./.	.|.	0|0	0/0
Cq1B	30747565	Cq1B:30747565	T	C	1038.98	PASS	.	GT	0|0	0|0	.|.	.|.	0/0	0/0	./.	0/0	0/0	0|0	0|0	0|0	.|.	0|0	0/0	0/0	0/0	0|0	0/0	0|0	0|0	0|1	0/0	0|0	0/0	.|.	0/0	0/0	0/0	0/0	.|.	0/0	0|0	0/0	0|0	0|0	0/0	0|0	0|0	0/0	0|0	0|0	0/0	0/0	0|0	0|0	0/0	0/0	0|0	0/0	0/0	0|0	.|.	0/0	0|0	0|0	0/0
Cq1B	30814421	Cq1B:30814421	G	A	63168.4	PASS	.	GT	.|.	0|0	1|1	.|.	0/0	0/0	./.	0/0	1/1	0|0	0|0	1|1	0|0	1|1	./.	0/1	0/0	.|.	./.	1|1	0|0	0|0	0/1	0|0	0/0	.|.	0/0	0/0	0/0	./.	1|1	0/0	0|0	0/0	0/1	1|1	0/0	0/1	1|1	0/0	.|.	1|1	./.	0/0	0|0	0|0	0/0	0/1	0|0	0/0	0/0	0|0	1|1	./.	1|1	0|0	0/1
Cq1B	30862031	Cq1B:30862031	G	A	40.1	PASS	.	GT	0|0	0|0	0|0	.|.	./.	0/0	./.	0|1	0/0	.|.	0|0	0|0	0|0	0|0	./.	0/0	0/0	0|0	0/0	0|0	0|0	0|0	./.	0|0	0/0	0|0	0/0	0/0	0/0	0/0	0|0	0/0	0|0	0/0	./.	0|0	0/0	0/0	0|0	./.	0|0	0|0	0/0	0/0	0|0	0|0	./.	0/0	.|.	./.	0/0	0|0	0|0	0/0	0|0	0|0	0/0
Cq1B	30985031	Cq1B:30985031	G	A	1820.44	PASS	.	GT	0|0	0|0	0|0	0|0	0/0	0/0	0/0	.|.	0/0	0|0	0|0	0|0	0|0	0|0	0/0	./.	0/0	0|0	0/0	0|0	0|0	0|0	0/0	0|0	0/0	.|.	0/0	0/0	0/0	./.	0|0	0/0	0|0	./.	0/0	0|0	0/0	0/0	0|0	0/0	0|0	0|0	./.	0/0	.|.	0|0	0/0	0/1	0|0	0/0	0/0	0|0	0|0	0/0	.|.	0|0	./.
Cq1B	30985216	Cq1B:30985216	G	A	232608	PASS	.	GT	0/1	1|1	1|1	0/1	0/0	1/1	1/1	1|1	1/1	1|1	1|1	1|1	1|1	1|1	1/1	1/1	1/1	0|0	./.	.|.	1|1	1|1	1/1	0|0	1/1	1|1	0/1	1/1	1/1	1/1	1|1	1/1	0/1	0/1	1/1	1|1	1/1	1/1	1|1	1/1	1|1	1|1	1/1	1/1	1|1	0|0	1/1	1/1	.|.	1/1	1/1	.|.	1|1	1/1	1|1	.|.	0/0
Cq1B	30985401	Cq1B:30985401	C	A	190.98	PASS	.	GT	0/0	0|0	.|.	./.	0/0	0/0	0/0	0|0	0/0	0|0	0|0	0|0	.|.	0|0	0/0	0/0	0/0	0|0	0/0	0|0	.|.	0|0	0/0	0|0	./.	.|.	0/0	0/0	0/0	./.	0|0	0/0	0/0	0/0	0/0	0|0	0/0	0/0	0|0	0/0	0|0	0|0	1/1	0/0	0|0	0|0	0/0	./.	0|0	0/0	0/0	0|0	.|.	0/0	0|0	.|.	./.
Cq1B	30985810	Cq1B:30985810	G	A	23951.6	PASS	.	GT	0/0	0|0	0|0	1/1	0/0	./.	0/0	0|0	0/0	0|0	0|0	0|0	0|0	1|1	0/0	0/0	0/0	0|0	0/0	0|0	0|0	0|0	./.	0|0	./.	.|.	./.	0/0	./.	0/0	0|0	./.	1/1	0/0	0/0	0|0	1/1	0/0	1|1	0/0	0|0	.|.	0/0	0/0	0|0	0|0	./.	0/0	0|0	0/0	0/0	0|0	0|0	0/0	.|.	.|.	0/1
Cq1B	31046031	Cq1B:31046031	C	A	306.86	PASS	.	GT	0/0	0|0	.|.	0/0	0/0	./.	0/0	0|0	0/0	0|0	.|.	0|0	0|0	.|.	0/0	./.	./.	.|.	0/0	0|0	0|0	0|0	./.	0|0	0/0	.|.	0/0	./.	0/0	0/0	0|0	0/0	0/0	0/0	0/0	0|0	0/0	0/0	0|0	./.	0|0	0|0	0/0	0/0	0|0	0|0	0/0	0/0	0|0	1/1	0/0	0|0	0|0	0/0	0|0	0|0	0/0
Cq1B	31102090	Cq1B:31102090	C	T	4044.21	PASS	.	GT	0/0	0|0	0|0	./.	0/0	0/0	0/0	0|0	0/0	0|0	0|0	0|0	0|0	0|0	0/0	0/0	0/0	0|0	0/0	0|0	0|0	0|0	0/0	0|0	0/0	1|1	0/0	0/0	0/0	0/0	0|0	0/0	0/0	0/0	0/0	0|0	0/0	0/0	0|0	./.	.|.	0|0	0/0	0/0	.|.	0|0	./.	0/0	.|.	0/0	./.	0|0	0|0	0/1	0|0	0|0	0/0
Cq1B	31102297	Cq1B:31102297	G	A	49691.8	PASS	.	GT	./.	0|0	0|0	./.	0/0	0/0	0/0	0|0	0/0	0|0	0|0	0|0	0|0	0|0	0/0	0/0	0/0	0|0	0/0	0|0	1|1	0|0	0/0	0|0	0/0	0|0	0|1	0/0	0/0	0/0	0|0	0/0	0/0	0/0	0/0	0|0	0/0	0/0	0|0	./.	0|0	0|0	./.	0/0	0|0	0|0	0/0	0/0	.|.	0/0	./.	0|0	0|0	0/0	0|0	.|.	0/0
Cq1B	31109705	Cq1B:31109705	G	A	65.62	PASS	.	GT	0/0	0|0	0|0	./.	0/0	0/0	0/0	0|0	0/0	0|0	0|0	0|0	0|0	0|0	0/0	0/0	0/0	0|0	0/1	0|0	0|0	0|0	0/0	0|0	0/0	.|.	0|0	./.	0/0	./.	0|0	0/0	0/0	0/0	0/0	0|0	0/0	0/0	.|.	0/0	0|0	0|0	0/0	0/0	0|0	0|0	0/0	0/0	0|0	0/0	./.	.|.	.|.	0/0	0|0	0|0	0/0
Cq1B	31122891	Cq1B:31122891	A	G	79707.8	PASS	.	GT	1/1	1|1	0|0	./.	0/0	1/1	0/0	1|1	0/0	1|1	1|1	0|0	1|1	1|1	0/0	0/1	1/1	0|0	./.	.|.	0|0	0|0	1/1	0|0	1/1	0|0	1|1	0/0	0/0	1/1	0|0	1/1	0/1	1/1	0/1	0|0	1/1	0/1	1|1	./.	.|.	0|0	0/0	./.	1|1	0|0	1/1	0/1	.|.	0/0	1/1	0/1	0|0	./.	0|0	1|1	./.
Cq1B	31154071	Cq1B:31154071	C	T	20546.8	PASS	.	GT	0/0	0|0	0|0	0/0	0/0	./.	0/0	0|0	0/0	0|0	0|0	0|0	0|0	0|0	0/0	0/0	./.	0|0	./.	0|0	0|0	0|0	0/0	0|0	./.	0/1	0|0	0/0	0/0	0/0	1|1	0/0	0/0	0/0	0/0	0|0	0/0	./.	0|0	./.	.|.	1|1	0/0	0/0	0|0	.|.	./.	0/1	.|.	0/0	0/0	0/0	1|1	0/0	0|0	.|.	0/0
Cq1B	31164261	Cq1B:31164261	T	C	4852.51	PASS	.	GT	./.	0|0	0|0	./.	0/0	0/0	0/0	0|0	0/0	.|.	0|1	0|0	0|0	0|0	0/0	0/0	0/0	0|0	./.	0|0	0|0	.|.	0/0	0|0	0/0	./.	0|0	0/0	0/0	0/0	0|0	0/0	0/0	0|1	0/0	0|0	0/0	0/0	0|0	./.	0|0	0|0	0/0	0/0	0|0	0|1	0/0	0/0	0|0	./.	./.	0/0	0|0	./.	.|.	0|0	0/0
Cq1B	31209210	Cq1B:31209210	T	C	1549.94	PASS	.	GT	0/0	0|0	0|0	0/0	0/0	0/0	0/0	0|0	0/0	0|0	0|0	0|0	0|0	0|1	0/0	0/0	0/0	0|0	0/0	0|0	0|0	0|0	0/0	0|0	0/0	./.	0|0	0/0	0/0	0/0	0|0	0/0	0/0	0|0	0/0	0|0	0/0	0/0	0|0	0/0	0|0	0|0	0/0	0/0	0|0	.|.	0/0	0/0	.|.	0/0	./.	0/0	0|0	0|1	.|.	0|0	0/0
Cq1B	31212666	Cq1B:31212666	C	A	1448.1	PASS	.	GT	0/0	0|0	0|0	0/0	0/0	0/0	0/0	0|0	./.	0|0	0|0	.|.	0|0	0|0	./.	0/0	0/0	0|0	0/0	0|0	0|0	0|0	0/0	0|0	0/0	./.	0|0	0/0	1/1	0/0	0|0	0/0	./.	0|0	0/0	0|0	0/0	0/0	0|0	0/0	0|0	0|0	0/0	0/0	0|0	0|0	0/0	0/0	0|0	0/0	0/0	0/0	0|0	0|0	.|.	.|.	0/0
Cq1B	31265200	Cq1B:31265200	G	A	12853	PASS	.	GT	0/0	0|0	0|0	./.	0/0	0/0	0/0	0|0	0/0	0|0	0|0	0|0	0|0	0|0	0/0	0/0	0/0	0|0	0/0	0|0	0|0	0|0	0/0	.|.	0/0	./.	0|0	0/0	0/0	0/0	0|0	0/0	0/0	0|0	0/0	0|0	0/0	0/0	.|.	0/0	.|.	0|0	0/0	0/0	0/1	0|0	0/0	0/0	0|0	0/0	0/0	0/0	0|0	.|.	.|.	0|0	0/0
Cq1B	31312484	Cq1B:31312484	T	C	6069.53	PASS	.	GT	0/0	0|0	0|1	./.	0/0	0/0	0/0	0|0	0/0	0|0	0|1	0|0	0|0	0|0	./.	0/0	0/0	0|0	0/0	0|0	0|0	0|0	0/0	0|0	0/0	./.	0|0	0/0	0/0	0/0	0|0	0/0	./.	0|0	0/0	0|0	./.	0/0	0|0	0/0	0|0	0|1	0/0	./.	0/0	0|0	0/0	0/0	0|0	0/0	./.	0/0	0|1	0|0	.|.	.|.	./.
Cq1B	31324652	Cq1B:31324652	G	A	646.05	PASS	.	GT	0/0	0|0	0|0	0/0	0/0	./.	0/0	.|.	0/0	0|0	0|0	0|0	0|0	0|0	0/0	0/0	0/1	.|.	0/0	0|0	0|0	0|0	0/0	0|0	0/0	./.	0|0	0/0	0/0	./.	0|0	0/0	./.	0|0	0/0	0/1	0/0	./.	0|0	0/0	0|0	0|0	./.	0/0	0/0	0|0	0/0	0/0	0/1	0/0	0/0	0/1	0|0	0|0	.|.	0|0	0/0
Cq1B	31325322	Cq1B:31325322	C	T	421.15	PASS	.	GT	./.	0|0	0|0	./.	0/0	0/0	0/0	0|0	0/0	0|0	0|0	0|0	0|0	.|.	0/0	0/0	0/0	0|0	0/0	0|0	0|0	0|0	0/0	0|0	0/0	./.	.|.	0/0	0/0	0/0	0|0	0/0	1/1	0|0	0/0	0/0	0/0	0/0	0|0	0/0	.|.	0|0	0/0	./.	0/0	0|0	0/0	0/0	./.	0/0	0/0	0/0	0|0	0|0	.|.	.|.	0/0
Cq1B	31347626	Cq1B:31347626	G	T	4834.4	PASS	.	GT	0/0	0|0	0|0	./.	0/0	0/0	0/0	0|0	0/0	.|.	0|0	.|.	0|0	0/1	./.	./.	0/0	0|0	0/0	0|0	0|0	0|0	0/0	0|0	0/0	./.	0|0	0/0	0/0	./.	0|0	0/0	0/0	0|0	0/0	0/0	0/0	0/0	1|1	./.	.|.	0|0	0/0	0/0	0/0	0|0	0/0	0/0	0/0	0/0	0/0	0/1	0|0	0|0	.|.	0|0	0/0
Cq1B	31347721	Cq1B:31347721	C	A	6905.75	PASS	.	GT	0/0	0|0	.|.	./.	0/0	0/0	0/0	0|0	0/0	0|0	0|0	0|0	0|0	0|1	0/0	0/0	0|1	0|0	0/0	0|1	0|0	0|1	0/0	0|1	0/0	0/0	0|1	0/0	0/0	0/0	0|0	0/0	0/0	0|0	0/0	0/0	0/0	0|1	.|.	./.	.|.	0|0	0/0	0/0	0/0	0|0	0/0	0/0	0/0	0/0	0/0	0/0	0|1	0|0	0|0	0|0	0/0
Cq1B	31348068	Cq1B:31348068	T	C	226449	PASS	.	GT	1/1	1|1	1|1	./.	0/0	1/1	1/1	1|1	1/1	0/1	1|1	1|1	1|1	1|1	1/1	1/1	1|1	1|1	1/1	1|1	1|1	1|1	1/1	0|0	1/1	1/1	1|1	1/1	1/1	./.	1|1	1/1	1/1	1|1	1/1	1/1	1/1	1|1	1|1	1/1	.|.	1|1	1/1	1/1	1/1	0|0	1/1	1/1	./.	1/1	1/1	1/1	1|1	1|1	.|.	1|1	0/0
Cq1B	31357105	Cq1B:31357105	C	T	20943.2	PASS	.	GT	0|1	.|.	0|1	./.	0/0	0/0	0|1	0|0	0|1	0/0	0|0	0|0	0|0	0|0	0/0	0|1	0|0	0|0	0/0	0|1	0|1	0|0	0|1	0|0	0/0	0|1	.|.	0/0	0|1	0/0	0|1	0/0	0|1	0|0	0/0	0/0	./.	0|0	0|0	./.	.|.	0|0	0/0	0/0	0|1	0|0	./.	./.	0/0	0|1	0/0	./.	0|1	0|1	0|0	0|0	./.
Cq1B	31370881	Cq1B:31370881	T	C	3927.06	PASS	.	GT	0|0	0|0	0|0	0/0	./.	0/1	0|0	0|0	0|0	0/1	0|0	0|0	0|0	0|0	./.	.|.	0|0	0|0	./.	0|0	0|0	0|0	0/1	0|0	./.	.|.	0|1	0/0	0|0	0/1	0|0	0/1	0|0	.|.	0/1	0/0	0/0	.|.	0|0	0/0	0|0	0|0	0/0	0/0	0|0	0|0	0/1	./.	0/0	0|0	./.	0/0	0|0	0|0	.|.	0|0	0/0
Cq1B	31398839	Cq1B:31398839	T	A	467.47	PASS	.	GT	0|0	0|0	0|0	0/0	./.	0/0	0|0	0|0	0|0	./.	0|0	0|0	.|.	0|0	0/0	0|0	0|0	.|.	0/0	0|0	0|0	0|0	0/0	0|0	0/0	.|.	.|.	0/0	0|0	0/0	0|0	0/0	0|0	.|.	0/0	0/0	0/0	0|1	0|0	./.	0|0	0|0	0/0	0/0	.|.	0|0	./.	0/0	0/0	0|0	0/0	0/0	0|0	0|0	0|0	0|0	0/0
Cq1B	31404250	Cq1B:31404250	G	T	773.26	PASS	.	GT	0|0	0|0	0|0	./.	0/0	0/0	0|0	0|0	0|0	0/0	0|0	0|0	0|0	0|0	0/0	0|0	0|0	0|0	0/0	0|0	0|0	0|0	./.	.|.	0/0	.|.	0|0	0/0	.|.	0/0	0|0	./.	0|0	0|0	0/0	0/0	0/0	0|0	0|0	0/0	.|.	0|0	0/0	0/0	0|0	0|0	0/0	0/0	0/0	0|0	0|1	0/0	0|1	0|0	.|.	.|.	0/0
Cq1B	31405749	Cq1B:31405749	C	T	17583.3	PASS	.	GT	0|1	0|0	0|0	./.	0/0	0/0	0|0	.|.	.|.	0|1	0|0	0|0	.|.	0|0	0/0	0/1	0|0	0|0	0/0	0|0	0|0	0|0	0|1	0|0	0|1	0|1	0|1	0/0	0|0	0/0	0|0	0/0	0|0	0|0	0/0	0/0	0/0	0|0	0/1	./.	0|0	0|1	0/0	0/0	0|1	0|0	./.	0|1	0|1	0|0	.|.	0|1	0|0	0/1	.|.	0|1	0/0
Cq1B	31433266	Cq1B:31433266	T	G	4331.77	PASS	.	GT	0|0	0|0	0/1	./.	0/0	0/1	0|0	0|0	0|0	0|0	0|0	0|0	0|0	0/1	./.	./.	0|0	0|0	0/0	0|1	0|1	.|.	0/1	.|.	0|0	.|.	0/1	0/0	0|0	0/0	.|.	0/0	0|0	0|0	0/0	0/0	./.	0/1	0/0	./.	0|0	0|0	0|1	0/0	0/1	0|0	0/0	0/1	0/1	0|0	0|0	0|0	0/1	0/0	0|1	.|.	./.
Cq1B	31457786	Cq1B:31457786	A	G	150671	PASS	.	GT	.|.	1|1	0/1	1/1	0/0	1/1	0|0	0/1	1|1	.|.	1|1	1|1	1|1	0/0	0/0	1/1	1|1	0|0	0/0	1|1	1|1	0|0	1/1	0|0	1|1	0|1	1/1	0/0	0|0	1/1	0|0	1/1	1|1	1|1	1/1	1/1	1/1	0/1	0/0	0/0	0|0	0|0	1|1	1/1	1/1	0|0	1/1	0/0	./.	0|0	1|1	1|1	0/0	1/1	1|1	1|1	0/0
Cq1B	31488978	Cq1B:31488978	A	G	3974.76	PASS	.	GT	0|0	0|0	0/0	./.	./.	0/1	.|.	0/0	0|0	0|0	0|0	0|0	0|0	0/0	0/0	0/0	0|0	0|0	0/0	0|0	0|0	0|0	0/0	0|0	0|0	.|.	./.	0/0	0|0	0/0	0|0	0/0	0|0	0|0	0/0	0/0	0/0	0/0	0/0	./.	.|.	0|0	0|0	0/0	0/0	0|0	0/0	0/0	0/0	0|0	0|0	0|0	0/0	0/0	.|.	.|.	0/0
Cq1B	31501730	Cq1B:31501730	A	G	4253.69	PASS	.	GT	0|1	0|0	./.	0/0	./.	0/0	.|.	0/0	0|0	0|0	0|0	0|0	0|0	0/0	0/0	0/0	0|0	0|0	0/0	0|0	0|0	0|0	0|1	0|0	0|1	.|.	0/0	0/0	0|0	0/0	0|0	0/0	0|0	0|0	0/0	0/0	0/0	0/0	0/0	./.	0|0	.|.	0|1	0/0	0/0	0|0	./.	./.	0/0	0|0	0|0	0|0	0/0	0|1	.|.	0|1	0/0
Cq1B	31532663	Cq1B:31532663	C	T	6456.82	PASS	.	GT	0|0	0|0	0/0	./.	0/0	0/0	.|.	0/0	0|0	0|0	0|0	0|0	0|0	0/0	./.	0/0	0|0	0|0	./.	0|0	0|0	0|0	0|0	0|0	0|0	0|0	0/0	0/0	0|0	0/0	0|0	0/0	0|0	0|0	0/0	0/0	0/0	0/0	0/0	0/0	0|0	0|0	0|0	0/0	0/0	0|0	0/0	0/0	0/0	0|0	0|0	0|0	0/0	0|0	0|0	0|0	0/1
Cq1B	31534041	Cq1B:31534041	A	C	23831	PASS	.	GT	0|0	0|0	0/0	0/0	0/0	0/0	0|0	0/0	0|0	0|0	0|0	0|0	0|0	0/0	0/0	0/0	0|0	0|0	0/0	0|0	0|0	0|0	0/1	0|0	0|0	.|.	0/0	0/0	0|0	0/0	0|0	0/0	1|1	0|0	0/0	0/0	1/1	0/0	0/0	./.	0|0	0|0	.|.	0/0	0/0	0|0	0/0	0/0	0/0	0|0	.|.	0|0	0/0	0|0	0|0	0|0	0/0
Cq1B	31535437	Cq1B:31535437	A	T	3505.34	PASS	.	GT	0|0	0|0	0/0	./.	0/0	0/0	.|.	./.	0|0	0|0	0|0	0|0	0|0	1/1	./.	0/0	0|0	.|.	./.	0|0	0|0	0|0	0/0	0|0	0|0	0|0	0/0	0/0	0|0	0/0	0|0	0/0	0|0	0|0	0/0	0/0	0/0	0/0	./.	0/0	0|0	0|0	0|0	0/0	./.	0|0	0/0	0/0	./.	0|0	.|.	0|0	0/0	0|0	0|0	0|0	0/0
Cq1B	31585034	Cq1B:31585034	A	T	26423.9	PASS	.	GT	0|0	0|0	0/0	./.	0/0	0/0	0|0	./.	0|0	0|0	0|0	.|.	0|0	1/1	0/0	0/0	0|0	0|0	0/0	0|0	1|1	0|0	./.	0|0	0|0	.|.	0/0	0/0	0|0	0/0	0|0	0/0	0|0	0|0	0/0	0/0	0/0	0/0	0/1	./.	0|0	0|0	0|0	./.	0/0	.|.	./.	0/0	0/0	0/1	.|.	0|0	0/0	0|0	.|.	0|0	0/0
Cq1B	31585266	Cq1B:31585266	G	T	607.02	PASS	.	GT	0|0	0|0	0/0	1/1	./.	0/0	0|0	0/0	0|0	.|.	0|0	0|0	0|0	0/0	./.	0/0	0|0	0|0	0/0	0|0	0|0	0|0	0/0	0|0	0|0	0|0	0/0	0/0	0|0	0/0	0|0	0/0	0|0	.|.	0/0	0/0	0/0	./.	0/0	0/0	.|.	.|.	0|0	0/0	0/0	0|0	0/0	0/0	0/0	0/0	0|0	0|0	0/0	0|0	.|.	0|0	0/0
Cq1B	31585897	Cq1B:31585897	G	A	1339	PASS	.	GT	0|0	0|0	./.	./.	0/0	0/0	0|0	0/0	0|0	.|.	0|0	0/1	0|0	0/0	0/0	0/0	0|0	0|0	./.	0|0	0|0	0|0	0/0	0|0	0|0	.|.	0/0	0/0	0|0	0/0	0|0	0/0	.|.	.|.	0/0	0/0	0/0	0/0	0/0	./.	0|0	0|0	0|0	0/0	0/0	0|0	0/0	0/0	0/0	0/0	.|.	.|.	0/0	0|0	.|.	0|0	0/0
Cq1B	31607815	Cq1B:31607815	T	G	24091.8	PASS	.	GT	0|0	0|0	0/0	./.	0/1	0/1	0|0	0/0	0|0	0|0	0|0	0/0	0|0	./.	./.	./.	0/1	0|0	0/1	0/1	0/1	0/1	0/1	0/1	.|.	.|.	0/0	0/0	0|0	./.	0/1	./.	0|0	0|0	0/1	0|1	./.	0/0	0/1	0/0	0|0	0|0	0/1	0/0	./.	0|0	0/0	0/1	./.	0/1	0/1	0|0	0/0	0|0	0|0	0|0	0/0
Cq1B	31624577	Cq1B:31624577	C	T	2033.35	PASS	.	GT	0|0	0|0	0/0	./.	0/0	0/0	0|0	0/0	0|0	0|0	0|0	./.	.|.	0/0	0/0	0/0	0/0	0|0	./.	0/0	0/0	0/0	0/0	./.	.|.	0|1	0/0	0/0	0|0	./.	0/0	0/0	0|0	0|0	0/0	0|0	0/0	0/0	0/0	./.	0|1	0|0	0/0	0/0	0/0	0|0	0/0	0/0	0/0	0|1	./.	0|0	0/0	.|.	.|.	0|0	0/0
Cq1B	31647346	Cq1B:31647346	C	A	422.77	PASS	.	GT	0|0	0|0	0/0	0/0	0/0	0/0	0|0	0/0	0|0	0|0	0|0	0/0	0|0	./.	0/0	0/0	0/0	0|0	0/0	0/0	0/0	./.	./.	0/0	0|0	0/1	0/0	0/0	0|0	0/0	0/0	0/0	0|0	0|0	0/0	0|0	0/0	0/0	./.	./.	0|0	0|0	0/0	./.	0/0	0|0	0/0	./.	0/0	.|.	0/0	0|0	0/0	.|.	0|0	.|.	0/0
Cq1B	31680979	Cq1B:31680979	C	T	364.59	PASS	.	GT	0|0	0|0	0/0	0/0	0/0	0/0	0|0	0/0	0|0	.|.	0|0	0/0	0|0	0/0	./.	0/1	0/0	.|.	0/0	0/0	0/0	0/0	0/0	0/0	.|.	0/0	./.	0/0	0|0	0/0	0/0	0/0	.|.	0|0	0/0	0|0	0/0	0/0	0/0	0/0	0|0	0|0	0/0	0/0	0/0	0|0	0/0	0/0	0/0	0/1	./.	0|0	./.	0|0	.|.	.|.	0/0
Cq1B	31681207	Cq1B:31681207	C	A	27795.8	PASS	.	GT	0|0	0|0	0/0	0/0	0/0	0/0	0|0	0/0	0|0	0|0	0|0	0/0	0|0	0/0	0/0	0/0	0/0	0|0	0/0	0/0	1/1	0/0	0/0	0/0	0|0	./.	0/0	0/0	0/1	0/0	0/0	0/0	0|0	0|0	0/0	0|0	0/0	0/0	0/0	./.	0|0	0|0	0/0	0/0	0/0	0|0	0/0	0/0	0/0	0/0	0/0	0|0	0/0	0|0	0|0	.|.	0/0
Cq1B	31699301	Cq1B:31699301	C	T	242.15	PASS	.	GT	0|0	0|0	0/0	0/0	0/0	0/0	0|0	0/0	0|0	0|0	0|0	0/0	0|0	0/0	0/0	0/0	0/0	.|.	0/0	0/0	0/0	0/0	./.	0/0	0|0	0/0	0/0	0/0	0/0	./.	0/0	0/0	0|0	0|0	0/0	0|0	0/0	0/0	0/0	./.	.|.	0|0	0/0	0/0	0/0	0|0	0/0	0/1	./.	0/0	0/0	0|0	0/0	.|.	.|.	0|0	0/0
Cq1B	31749008	Cq1B:31749008	A	T	1465.57	PASS	.	GT	0|0	0|0	0/0	./.	0/0	0|1	0|0	0/0	0|0	0|0	0|0	./.	0|0	0/0	0/0	0|1	0/0	.|.	./.	0|1	0/0	0/0	./.	0/0	0|0	./.	0|1	0/0	0/0	0/0	0/0	0/0	0|0	0|0	0/0	0|0	0/0	0/0	0/0	./.	.|.	0|0	0/0	0/0	0/0	0|0	./.	0/0	0/0	0/0	./.	0|0	0/0	0|0	.|.	0|0	0/0
Cq1B	31854254	Cq1B:31854254	C	A	50057.3	PASS	.	GT	0|1	0|1	0/1	./.	0/0	0|1	0|0	0/1	0|0	0|1	0/1	0/1	0|0	0|1	0/0	0/1	0/1	0|0	0/0	0|1	0/1	0/0	0/1	0/0	0/1	./.	0/1	0/0	0/0	0/1	0/1	0/0	0|1	0|0	0|1	0/1	0/0	0/0	0/0	./.	0|0	0/1	0/1	0/1	0/1	0|0	0/1	0|1	./.	./.	0/1	0|1	0/1	0|0	.|.	0|0	0/0
Cq1B	31935395	Cq1B:31935395	G	A	74453	PASS	.	GT	1|1	1|1	0/0	./.	0/0	1|1	0|0	1/1	0|0	1|1	0/1	0/0	.|.	0|0	./.	1/1	1/1	0|0	./.	0|0	0/0	0/1	1/1	0/1	1/1	./.	1/1	./.	0/0	1/1	0/0	1/1	1|1	.|.	0/1	0/0	1/1	0/1	0/0	0/0	0|0	0/0	./.	./.	1/1	0|0	./.	0/1	1/1	0/0	1/1	1|1	0/0	1|1	.|.	1|1	0/0
Cq1B	31937343	Cq1B:31937343	G	A	1495.15	PASS	.	GT	0|0	0|0	0/0	./.	./.	.|.	0|0	0/0	.|.	.|.	0/0	0/0	0|0	0|0	0/0	0/0	0/0	0|0	./.	0|0	0/0	0/0	0/0	0/0	0/0	./.	0/0	0/0	0/0	0/0	0/1	0/0	0|0	0|0	./.	0/0	0/0	0/0	0/0	./.	0|0	./.	0/0	0/0	0/0	0|0	0/0	0/0	0/0	0/0	0/0	0|0	0/0	0|0	.|.	0|0	0/0
Cq1B	31937466	Cq1B:31937466	G	T	34.88	PASS	.	GT	.|.	0|0	0/0	0/0	0/0	0|0	0|0	0/0	0|0	0/1	./.	0/0	.|.	0|0	0/0	0/0	0/0	0|0	0/0	0|0	0/0	0/0	0/0	0/0	0/0	./.	0/0	0/0	0/0	0/0	0/0	0/0	.|.	0|0	0/0	0/0	0/0	./.	0/0	./.	.|.	0/0	./.	0/0	0/0	0|0	0/0	0/0	0/0	./.	0/0	0|0	0/0	0|0	0|0	0|0	0/0
Cq1B	31937587	Cq1B:31937587	G	A	753.71	PASS	.	GT	0|0	0|0	./.	./.	0/0	0|0	.|.	0/0	0|0	0/0	0/0	0/0	0|0	0|0	0/0	0/0	0/0	0|0	0/0	0|0	0/0	0/0	0/0	0/0	0/0	./.	0/0	0/0	0/0	0/0	0/0	0/0	.|.	0|0	./.	0/0	./.	0/0	0/0	0/0	.|.	0/0	0/0	0/0	./.	0|0	0/0	0/0	0/0	0/0	0|1	0|0	0/0	0|0	0|0	.|.	./.
Cq1B	31940137	Cq1B:31940137	A	G	108012	PASS	.	GT	0|0	0|0	1/1	0/0	./.	0|0	0|0	0/0	0/1	0/0	0/0	1/1	0|0	1|1	0/0	0/0	./.	0/1	0/0	1|1	1/1	0/0	0/0	./.	0/0	./.	0/0	0/0	0/0	0/0	0/0	0/0	0|0	0|0	0/1	1/1	0/0	0/0	1/1	0/0	.|.	0/0	1/1	./.	0/1	0|0	0/0	0/1	./.	0/0	.|.	0|0	./.	0|0	1|1	0|0	0/0
Cq1B	31959926	Cq1B:31959926	T	A	852.84	PASS	.	GT	0|0	0|0	0/0	./.	0/0	0|0	0|0	0/0	0/0	0/0	0/0	0/0	0|0	0|0	0/0	0/0	0/0	0/0	0/0	0|0	0/0	0/0	0/0	0/0	0/0	./.	0/0	./.	0/0	0/0	0/0	0/1	0|0	0|0	0/0	0/0	0/0	0/0	0/0	0/0	.|.	0/0	./.	0/0	0/0	0|0	0/0	0/0	0/0	0/0	.|.	0|0	0/0	.|.	0|0	.|.	./.
Cq1B	31960002	Cq1B:31960002	G	A	854.47	PASS	.	GT	0|0	0|0	0/0	./.	0/0	0|0	0|0	0/0	0/0	1/1	0/0	0/0	0|0	0|0	0/0	0/0	0/0	0/0	0/0	0|0	0/0	0/0	0/0	./.	0/0	0/0	0/0	0/0	0/0	1/1	./.	0/0	0|0	.|.	0/0	0/0	0/0	0/0	0/0	0/0	.|.	0/0	0/0	0/0	1/1	0|0	./.	0/0	0/0	0/0	.|.	0|0	0/0	0|0	0|0	0|0	0/0
Cq1B	31982018	Cq1B:31982018	G	A	28105.2	PASS	.	GT	0|0	0|0	0/0	0/0	0/0	0|0	0|0	0/0	0/0	0/0	0/0	0/0	.|.	1|1	./.	0/0	0/0	0/0	0/0	0|0	1/1	./.	0/0	0/0	0/0	0/0	0/0	0/0	./.	0/0	0/0	./.	0|0	.|.	0/0	0/0	0/0	0/0	1/1	./.	.|.	0/0	0/0	0/0	0/0	0|0	0/0	0/0	./.	0/0	.|.	0|0	0/0	0|0	0|0	0|0	./.
Cq1B	31984280	Cq1B:31984280	C	T	286.57	PASS	.	GT	0|0	0|0	0/0	0/0	0/0	0|0	0|0	0/0	0/0	0/0	0/0	0/0	.|.	0|0	0/0	0/0	0/0	0/0	0/0	0|0	0/0	0/0	./.	0/0	0/0	0/0	0/1	0/0	0/0	0/0	0/0	0/0	0|0	.|.	0/0	0/0	0/0	0/0	0/0	./.	.|.	0/0	0/0	0/0	0/0	.|.	0/0	0/0	0/0	0/0	.|.	0|0	0/0	.|.	0|0	0|0	0/0
Cq1B	31987378	Cq1B:31987378	A	G	209714	PASS	.	GT	0/1	0/1	1/1	1/1	0/0	1|1	1|1	1/1	1/1	1/1	1/1	./.	.|.	1|1	./.	1/1	./.	1/1	1/1	1|1	1/1	1/1	1/1	0/1	1/1	./.	1/1	1/1	1/1	./.	1/1	1/1	1|1	1|1	1/1	1/1	1/1	1/1	1/1	./.	.|.	1/1	1/1	1/1	1/1	0|0	1/1	1/1	./.	1/1	.|.	1|1	./.	1|1	1|1	1|1	0/0
Cq1B	32001100	Cq1B:32001100	C	T	154.48	PASS	.	GT	0/0	0/0	./.	./.	0/0	0|0	0|0	0/0	./.	0/0	0/0	0/0	0|0	0|0	./.	0/0	0/0	0/0	0/0	.|.	0/0	./.	0/0	0/0	0/0	0/0	./.	./.	0/0	0/0	0/0	0/0	0|0	0|0	0/0	0/0	0/0	0/0	0/0	0/0	0|0	0/0	./.	0/0	0|1	0|0	0/0	0/0	./.	0/0	0|0	0|0	0/0	0|0	.|.	0|0	0/0
Cq1B	32082539	Cq1B:32082539	G	T	410.27	PASS	.	GT	0/0	0/0	0/0	./.	0/0	0|0	0|0	0/0	0/0	0/0	1/1	0/0	.|.	0|0	0/0	./.	0/0	0/0	0/0	0|0	0/0	0/0	0/0	0/0	0/0	./.	0/0	0/0	0/0	0/0	0/0	0/0	0|0	0|0	0/0	0/0	0/0	0/0	0/0	./.	0|0	0/0	0/0	0/0	0|0	0|0	0/0	0/0	0/0	0/0	.|.	0|0	0/0	.|.	0|0	.|.	0/0
Cq1B	32082612	Cq1B:32082612	G	A	437.26	PASS	.	GT	0/0	0/0	0/0	./.	./.	0|0	.|.	0/0	0/0	0/0	./.	0/0	0|0	0|0	0/0	./.	0/0	0/0	0/0	0|0	0/0	0/0	0/0	0/0	0/0	./.	0/0	./.	0/0	0/0	0/0	0/0	0|0	0|0	0/0	0/0	0/0	0/0	0/0	./.	0|0	0/0	0/0	0/0	0|0	0|0	0/0	0/0	0/1	0/0	.|.	0|0	0/0	.|.	0|0	0|0	0/0
Cq1B	32096881	Cq1B:32096881	A	G	4323.08	PASS	.	GT	./.	0/0	0/0	./.	0/0	0|0	0|0	0/0	0/0	0/0	0/0	./.	0|0	0|0	./.	0/0	0/0	1/1	./.	0|0	0/0	0/0	0/0	0/0	./.	0/0	0/0	0/0	0/0	0/0	0/0	0/0	0|0	0|0	0/0	0/0	0/0	./.	0/0	0/0	0|0	0/0	0/0	0/0	0|0	0|0	0/0	0/0	./.	0/0	.|.	0|0	0/0	.|.	.|.	0|0	0/0
Cq1B	32096919	Cq1B:32096919	A	C	639.44	PASS	.	GT	./.	0/0	0/0	./.	0/0	0|0	0|0	0/0	0/0	0/0	0/0	0/0	.|.	0|0	0/0	0/0	0/0	0/0	0/0	0|0	0/0	./.	0/0	0/0	0/0	0/0	0/0	0/0	0/0	0/0	0/0	0/0	0|0	0|0	0/0	0/0	0/0	./.	./.	0/0	.|.	0/0	0/0	0/0	0|0	0|0	0/0	0/0	./.	0/0	0|0	0/1	0/0	0|0	0|0	0|0	0/0
Cq1B	32114784	Cq1B:32114784	C	T	287.92	PASS	.	GT	0/0	0/0	0/0	0/0	0/0	0|0	0|0	0/0	0/0	0/0	0/0	./.	0|0	0|0	0/0	0/0	0/0	0/0	./.	0|0	0/0	0/0	0/0	0/0	0/0	0/0	0/0	0/0	0/0	./.	0/0	0/0	0|0	0|0	0/0	0/0	0/0	0/0	0/0	./.	0|0	0/0	1/1	0/0	0|0	0|0	0/0	0/0	./.	0/0	.|.	0/0	0/0	0|0	0|0	.|.	0/0
Cq1B	32117242	Cq1B:32117242	A	C	5916.47	PASS	.	GT	0/0	0/0	./.	0/0	0/0	0|0	0|0	0/0	0/0	0/0	0/0	0/0	0|0	.|.	0/0	0/0	0/0	0/0	0/0	0|0	0/0	0/0	0/0	0/0	0/0	./.	./.	0/0	0/0	0/0	./.	0/0	0|0	0|0	0/0	0/0	0/0	0/0	0/0	0/0	.|.	0/0	0/0	0/0	0|0	.|.	0/0	0/0	./.	0/0	0|0	0/0	0/0	.|.	.|.	0|1	./.
Cq1B	32118097	Cq1B:32118097	C	A	1048.48	PASS	.	GT	0/0	0/0	0/0	./.	0/0	0|0	0|0	0/0	0/0	0/0	0/0	0/0	0|0	0|0	0/0	0/0	0/0	0/0	./.	0|0	0/0	0/0	0/0	0/0	0/0	./.	0/0	0/0	0/0	0/0	0/0	0/0	0|0	0|0	0/0	0/0	0/0	0/0	1/1	0/0	0|0	0/0	0/0	0/0	.|.	0|0	./.	./.	0/0	./.	.|.	0/0	0/0	0|0	.|.	0|0	0/0
Cq1B	32130209	Cq1B:32130209	C	A	580.04	PASS	.	GT	0/0	0/0	0/0	0/0	0/0	0|0	.|.	0/0	0/0	0/0	0/0	0/0	.|.	0|0	0/0	0/1	0/0	0/0	0/0	0|0	0/0	0/0	0/0	0/0	0/0	./.	0/0	0/0	0/0	0/0	0/0	0/0	0|0	0|0	0/0	0/0	0/0	0/0	0/0	0/0	0|0	0/0	./.	0/0	.|.	0|0	0/0	0/0	0/0	./.	.|.	0/0	0/0	0|0	.|.	0|0	0/0
Cq1B	32140904	Cq1B:32140904	C	T	186.02	PASS	.	GT	0/0	0/0	0/0	0/0	0/0	0|0	0|0	0/1	0/0	0/0	0/0	0/0	0|0	.|.	0/0	0/0	0/0	0/0	0/0	0|0	0/0	0/0	./.	0/0	0/0	./.	0/0	0/0	0/0	0/0	0/0	0/0	0|0	0|0	0/0	0/0	0/0	0/0	0/0	./.	.|.	0/0	0/0	0/0	0|0	0|0	0/0	0/0	./.	0/0	.|.	0/0	0/0	0|0	.|.	0|0	./.
Cq1B	32186457	Cq1B:32186457	G	A	9211.18	PASS	.	GT	0/0	0/0	0/0	./.	./.	0|0	0|0	0/0	0/0	./.	0/0	0/0	0|0	0|0	0/0	0/0	0/0	0/0	0/0	0|0	0/0	0/0	1/1	0/0	0/0	./.	./.	0/0	0/0	./.	0/0	0/0	0|0	0|0	0/0	0/0	0/0	0/0	0/0	./.	.|.	0/0	0/0	0/0	0|0	0|0	./.	0/0	./.	0/0	0|0	0/0	0/0	0|0	0|0	0|0	./.
Cq1B	32193911	Cq1B:32193911	T	*,G	75307.8	PASS	.	GT	2/2	2/2	0|1	./.	0/0	2|2	0|0	2/2	1/1	2/2	2/2	1/1	.|.	1|1	0/0	2/2	2/2	0/0	./.	0|1	1/2	./.	./.	0/2	2/2	./.	./.	0/0	0/0	./.	0/0	2/2	2|2	2|2	1/2	0|1	2/2	0/2	1/1	0/0	0|0	0/0	1/1	2/2	.|.	0|0	2/2	2/2	./.	0/0	2|2	2/2	./.	2|2	0|1	2|2	0/0
Cq1B	32205908	Cq1B:32205908	C	A	196.87	PASS	.	GT	0/0	0/0	0|0	0/0	0/0	0|0	0|0	0/0	0/0	0/0	0/0	0/0	0|0	0|0	0/0	0/0	0/0	0/0	0/0	.|.	0/0	0/0	0/0	0/0	0/0	./.	./.	0/0	0/0	./.	0/0	0/0	0|0	0|0	0/1	0|0	0/0	0/0	0/0	./.	0|0	0/0	0/0	0/0	.|.	0|0	0/0	0/0	0/0	0/0	.|.	0/0	0/0	0|0	.|.	0|0	0/0
Cq1B	32225298	Cq1B:32225298	G	T	1974.61	PASS	.	GT	./.	0/0	0|0	./.	0/0	0|0	.|.	0/0	0/0	./.	0/0	0/0	0|0	0|0	0/0	0/0	0/0	0/0	0/0	0|0	0/0	./.	0/0	0/0	0/0	./.	0/0	0/0	0/0	0/0	0/1	0/0	0|0	0|0	0/0	0|0	0/0	./.	0/0	0/0	0|0	0/0	0/0	0/0	0|0	0|0	0/0	0/0	0/0	0/0	0|0	0/0	0/0	0|0	.|.	0|0	0/0
Cq1B	32234182	Cq1B:32234182	C	G	3810.63	PASS	.	GT	0/0	0/0	0|0	0/0	0/0	0|0	0|0	0/0	0/0	0/0	0/0	0/0	0|0	1|1	0/0	0/0	0/0	0/0	0/0	0|0	0/0	0/0	0/0	0/0	0/0	./.	0/0	0/0	0/0	0/0	0/0	0/0	0|0	0|0	./.	0|0	0/0	0/0	1/1	0/0	.|.	0/0	0/0	0/0	.|.	0|0	0/0	0/0	0/0	0/0	.|.	0/0	0/0	0|0	0|0	0|0	0/0
Cq1B	32234353	Cq1B:32234353	C	A	5261.99	PASS	.	GT	0/0	0/0	0|0	./.	0/0	0|0	0|0	0/0	0/0	0/0	0/0	./.	0|0	0|0	0/0	0/0	0/0	0/0	0/0	0|0	0/0	0/0	0/0	0/0	0/0	0/0	0/0	0/0	0/0	0/0	0/0	0/0	0|0	0|0	0/0	1|1	./.	0/0	0/0	0/0	.|.	./.	0/0	./.	0|0	0|0	0/0	0/0	0/0	0/0	.|.	0/0	0/0	.|.	0|0	0|0	0/0
Cq1B	32237980	Cq1B:32237980	T	G	244906	PASS	.	GT	1/1	1/1	1|1	1/1	0/0	1|1	1|1	1/1	./.	1/1	1/1	1/1	1|1	1|1	./.	0/1	1/1	1/1	1/1	1|1	1/1	1/1	1/1	./.	1/1	1/1	./.	1/1	1/1	./.	0/1	1/1	1|1	.|.	1/1	1|1	1/1	1/1	1/1	./.	1|1	1/1	1/1	./.	1|1	0|0	1/1	1/1	1/1	1/1	1|1	1/1	1/1	1|1	1|1	.|.	0/0
Cq1B	32245453	Cq1B:32245453	T	A	1727.48	PASS	.	GT	0/0	0/0	0|0	./.	0/0	0|0	0|0	0/0	0/0	0/0	0/0	0/0	0|0	0|0	./.	0/0	0/0	0/0	0/1	.|.	0/0	0/0	./.	0/0	0/0	./.	0/0	./.	0/0	0/0	0/0	0/0	0|0	0|0	0/0	0|0	0/0	0/0	0/0	0/0	0|0	0/0	0/0	0/0	0|0	0|0	0/0	0/0	0/0	0/0	0|0	0/0	0/0	0|0	.|.	.|.	0/0
Cq1B	32245600	Cq1B:32245600	G	A	1193.66	PASS	.	GT	0/0	0/0	0|0	./.	0/0	0|0	0|0	0/0	0/0	./.	0/0	./.	.|.	0|0	./.	./.	0/0	0/0	0/0	0|0	0/0	0/0	0/0	0/0	0/0	0/0	0/0	0/0	0/1	0/0	0/0	./.	0|0	0|0	0/0	0|0	0/0	0/0	0/0	0/0	0|0	0/0	0/0	./.	0|0	0|0	0/0	0/0	./.	0/0	0|0	0/0	./.	0|0	.|.	0|0	0/0
Cq1B	32283812	Cq1B:32283812	G	A	1521.31	PASS	.	GT	0/0	0/0	0|0	./.	0/0	0|0	0|0	./.	0/0	0/0	0/0	./.	0|0	0|0	0/0	0/0	0/0	0/0	0/0	0|0	0/0	0/0	0/0	0/0	0/0	./.	0/0	0/0	0/0	0/0	0/0	0/0	0|0	0|0	0/0	0|0	0/0	0/1	0/0	0/0	0|0	0/0	./.	0/0	0|0	0|0	0/0	0/0	0/0	./.	0|0	0/0	0/0	0|0	.|.	.|.	0/0
Cq1B	32413179	Cq1B:32413179	C	T	4972.88	PASS	.	GT	0/0	0/0	0|0	./.	0/0	0|0	0|0	0/0	0/0	0/0	0/0	0/0	.|.	0|0	0/0	0/0	0/0	./.	0/0	0|0	0/0	0/0	0/0	0/0	0/0	./.	0/0	0/0	0/0	0/0	0/0	0/0	0|0	.|.	0/0	0|0	0/0	0/0	0/0	./.	0|0	0/0	0/0	0/0	0|0	0|0	0/0	0|1	0/0	0/0	.|.	0/0	./.	0|0	.|.	0|0	./.
Cq1B	32413243	Cq1B:32413243	G	T	76168.2	PASS	.	GT	0/0	0/0	1|1	./.	0/0	0/1	0|0	0/0	1/1	0/0	0/0	1/1	.|.	1|1	0/0	0/0	./.	0/0	0/0	1|1	1/1	0/0	0/0	0/0	0/0	./.	0/0	0/0	0/0	0/0	0/0	0/0	0|0	.|.	0/1	1|1	0/0	0/0	1/1	./.	0|0	0/0	1/1	0/0	0|0	0|0	0/0	0/1	0/0	0/0	.|.	0/0	0/0	0|0	1|1	0|0	./.
Cq1B	32433100	Cq1B:32433100	C	A	4620.39	PASS	.	GT	0/0	0/0	0/1	0/0	0/0	0/0	0|0	0/0	0/0	0/0	0/0	0/0	.|.	0|0	0/0	0/0	0/0	0/0	0/0	0/1	0/1	0/0	0/0	0/0	0/0	0/0	0/0	./.	./.	0/0	0/0	0/0	0|0	0|0	0/1	0|0	0/0	0/0	0/1	0/0	0|0	0/0	./.	0/0	.|.	.|.	0/0	0/0	0/0	0/0	0|0	0/0	0/0	0|0	0/1	0|0	0/0
Cq1B	32433184	Cq1B:32433184	C	A	88201.9	PASS	.	GT	0/1	0/1	1/1	0/0	0/0	0/1	0|1	0/1	0/1	0/0	0/1	./.	0|0	1|1	./.	0/1	0/1	0/1	0/1	0/1	1/1	0/1	0/0	0/0	./.	./.	0/1	0/0	0/1	0/0	0/1	0/0	0/1	0/1	0/1	1|1	0/0	0/1	1/1	./.	0/1	0/1	./.	0/0	0|0	0|0	0/1	0/0	./.	./.	0|0	0/1	0/1	0|0	./.	0|0	./.
Cq1B	32448490	Cq1B:32448490	T	C	77.98	PASS	.	GT	0/0	0/0	0/0	./.	0/0	0/0	.|.	./.	0/0	0/0	0/0	./.	0|0	0|0	0/0	0/0	0/0	0/0	0/0	0/0	0/0	0/0	0/0	0/0	0/0	0/0	0/0	0/0	0/0	./.	0/0	0/0	0/0	0/0	0/0	0|0	0/0	0/0	0/0	0/0	./.	0/0	0/0	0/0	0|0	0|0	0/0	0/0	0/0	0/0	0/1	0/0	0/0	0|0	0/0	0|0	./.
Cq1B	32477101	Cq1B:32477101	A	G	339.08	PASS	.	GT	0/0	0/0	0/0	0/0	./.	0/0	.|.	0/0	./.	0/0	0/0	0/0	0/1	0|0	0/0	0/0	0/0	0/0	0/0	0/0	0/0	0/0	0/0	0/1	0/0	./.	0/0	./.	./.	0/0	0/0	0/0	0/0	0/0	0/0	0|0	0/0	0/0	0/0	./.	0/0	0/0	0/0	0/0	0|0	0|0	0/0	0/0	0/0	0/0	0/0	0/0	0/0	0|0	0/0	0|0	0/0
Cq1B	32477483	Cq1B:32477483	T	G	1261.57	PASS	.	GT	0/0	0/0	0/0	0/1	0/0	0/0	0|0	0/0	0/0	0/0	0/0	0/0	0/0	0|0	0/0	0/0	0/0	0/0	./.	0/0	0/0	0/0	0/0	0/0	0/0	0/0	0/0	0/0	0/0	0/0	0/0	0/0	0/0	0/0	0/0	0|0	0/0	0/0	0/0	./.	./.	0/0	0/0	0/0	0|0	0|0	0/0	0/0	./.	0/0	0/0	0/0	0/0	0|0	./.	0|0	0/0
Cq1B	32494617	Cq1B:32494617	G	A	4060.12	PASS	.	GT	0/0	0/0	0/0	./.	./.	0/0	0|0	./.	0/0	0/0	0/0	0/0	./.	0|0	./.	0/0	0/0	0/0	0/0	0/0	0/0	0/0	0/1	0/0	0/0	./.	0/0	0/0	0/0	0/0	./.	0/0	1/1	0/0	0/0	0|0	./.	0/0	0/0	0/0	0/0	0/0	0/0	0/0	0|0	.|.	0/0	0/0	0/0	0/0	./.	0/0	0/0	0|0	0/0	0|0	0/0
Cq1B	32569015	Cq1B:32569015	C	A	13850.1	PASS	.	GT	0/0	0/0	./.	./.	0/0	0/0	.|.	0/0	0/1	0/0	0/0	0/1	0/0	0|0	0/0	0/0	0/0	0/0	0/0	0/0	0/0	./.	0/1	0/0	0/0	0/0	0/0	./.	0/0	0/0	0/1	0/0	0/0	0/0	0/0	0|0	./.	0/0	0/0	0/0	./.	0/0	0/0	0/0	0|0	0|0	./.	0/1	0/0	0/0	0/0	0/0	./.	0|0	0/0	.|.	0/0
Cq1B	32578162	Cq1B:32578162	C	A	62.65	PASS	.	GT	0/0	0/0	0/0	./.	./.	./.	0|0	0/0	0/0	0/0	0/0	0/0	0/0	0|0	0/0	0/0	0/0	0/0	0/0	./.	0/0	0/0	0/0	0/0	0/0	0/0	./.	0/0	0/0	0/0	0/0	0/0	0/0	0/0	0/0	0|0	0/0	0/0	0/0	./.	0/0	0/0	0/0	./.	0/1	0|0	0/0	./.	./.	0/0	0/0	0/0	0/0	0|0	0/0	0|0	./.
Cq1B	32681148	Cq1B:32681148	G	A	77452.9	PASS	.	GT	1/1	0/1	./.	1/1	0/0	1/1	0|0	1/1	0/0	1/1	1/1	./.	1/1	0|0	./.	0/1	1/1	0/0	0/0	0/1	0/0	0/0	1/1	0/1	1/1	0/0	./.	0/0	0/0	1/1	0/0	1/1	1/1	./.	0/1	0|0	1/1	0/1	0/1	0/0	0/0	0/0	0/0	1/1	1/1	0|0	1/1	./.	1/1	0/0	1/1	./.	0/0	1|1	./.	1|1	0/0
Cq1B	32681489	Cq1B:32681489	T	*,C	106268	PASS	.	GT	2/2	2/2	1/1	2/2	0/0	2/2	0|0	2/2	1/1	2/2	2/2	1/1	2/2	1|1	0/0	2/2	2/2	0/0	0/0	1/1	1/1	./.	2/2	0/2	2/2	0/0	0/2	0/0	0/0	./.	0/0	0/2	2/2	2/2	1/2	1|1	2/2	0/0	1/1	0/0	0/2	0/0	1/1	2/2	2/2	0|0	2/2	2/2	2/2	0/0	2/2	0/2	0/0	2|2	./.	.|.	0/0
Cq1B	32681525	Cq1B:32681525	G	A	208.09	PASS	.	GT	0/0	0/0	0/0	0/0	0/0	0/0	0|0	0/0	0/0	0/0	0/0	0/0	0/0	0|0	0/0	0/0	0/0	0/0	0/0	0/0	0/0	./.	0/0	0/0	0/0	0/0	0/0	0/0	0/0	./.	0/0	0/0	0/0	0/0	0/0	0|0	0/0	0/0	0/0	0/0	0/0	0/0	1/1	0/0	0/0	0|0	0/0	0/0	0/0	0/0	./.	0/0	0/0	0|0	./.	.|.	0/0
Cq1B	32759647	Cq1B:32759647	C	T	2259.19	PASS	.	GT	0/0	0/0	0/0	./.	0/0	0/0	0|0	0/0	0/1	0/0	0/0	0/0	0/0	0|0	./.	0/0	0/0	0/0	0/0	0/0	0/0	0/0	0/0	0/0	0/0	./.	0/1	./.	0/0	0/0	0/1	0/0	0/0	0/0	0/1	0|0	0/0	0/0	0/0	0/0	0/0	0/1	0/0	0/0	./.	0|0	0/0	0/0	./.	./.	0/0	0/1	0/1	0|0	0/0	0|0	0/0
Cq1B	32759683	Cq1B:32759683	A	T	329.05	PASS	.	GT	0/0	0/0	0/0	./.	0/0	0/0	0|0	0/0	0|1	0/0	0/0	./.	0/0	0|0	./.	0/0	0/0	0/0	./.	0/0	0/0	0/0	0/0	0/0	0/0	./.	0/0	./.	0/0	0/0	0/0	0/0	0/0	0/0	0/0	0|0	0/0	0/0	0/0	0/0	0/0	0/0	0/0	0/0	./.	0|0	0/0	0/0	./.	./.	./.	0/0	0/0	0|0	./.	0|0	0/0
Cq1B	32762245	Cq1B:32762245	C	T	12404.9	PASS	.	GT	0/0	0/0	0|1	0/0	0/0	0/0	0|0	0|1	0|0	0/0	0/0	0/0	./.	0|0	0/0	0/0	0/0	0/0	0/0	0/0	0|1	0/0	0|1	0/0	0/0	./.	0/0	0/0	0/0	0/0	0/0	0|1	0|1	0/0	0/0	0|1	0/0	0/0	0/0	0/0	0/0	0|1	0|1	0/0	0|1	0|0	0/0	./.	0/0	0/0	0/0	./.	0/0	0|0	0/0	0|0	0/0
Cq1B	32867430	Cq1B:32867430	T	C	72441.1	PASS	.	GT	0/1	0/1	0|0	./.	0/0	0/1	0|0	0/1	0|0	0/1	0/1	0/1	0/0	0/1	./.	0/1	0/1	0/0	0/0	0/0	0|0	0/0	0|0	0/0	0/1	./.	0/1	0/0	0/0	0/1	0/1	0/1	0/1	0/1	0/1	0/1	0|1	0/0	0/1	./.	0/0	.|.	0|1	0/1	0/1	.|.	0/0	./.	0/1	0/0	./.	0/1	0/0	0/1	./.	0/1	./.
Cq1B	32962659	Cq1B:32962659	C	T	160.43	PASS	.	GT	./.	0/0	0|0	0/0	0/0	0/0	0|0	0/0	0|0	./.	0/0	0/0	0/0	0/0	0/0	0/0	0/0	0/0	0/0	0/0	0|0	0/0	0|0	0/0	0/0	./.	0/0	0/1	0/0	0/0	0/0	0/0	0/0	./.	0/0	0/0	0|0	./.	0/0	./.	0/0	.|.	.|.	0/0	0/0	0|0	0/0	0/0	0/0	0/0	./.	0/0	0/0	0/0	./.	0/0	./.
Cq1B	32984740	Cq1B:32984740	C	T	210834	PASS	.	GT	./.	1/1	1|1	./.	0/0	1/1	.|.	./.	1|1	./.	1/1	1/1	./.	1/1	./.	./.	1/1	1/1	1/1	1/1	1|1	1/1	1|1	0/1	1/1	./.	1/1	1/1	1/1	1/1	1/1	1/1	1/1	1/1	1/1	1/1	1|1	1/1	1/1	1/1	1/1	1|1	1|1	1/1	1/1	0|0	1/1	1/1	1/1	1/1	./.	./.	1/1	1/1	1/1	1/1	0/0
Cq1B	32984872	Cq1B:32984872	C	T	31162.2	PASS	.	GT	0/0	0/0	0|0	./.	0/0	0/0	.|.	0/0	0|0	0/0	0/0	0/0	0/0	0/0	0/1	0/0	0/0	1/1	1/1	0/0	0|0	0/1	0|0	./.	0/0	./.	0/0	0/1	1/1	0/0	0/0	0/0	./.	0/0	0/0	0/0	.|.	0/0	0/0	./.	./.	0|0	0|0	0/0	0/0	0|0	0/0	0/0	0/0	1/1	0/0	./.	0/0	0/0	0/0	0/0	0/0
Cq1B	33007669	Cq1B:33007669	C	T	329.26	PASS	.	GT	0/0	./.	0|0	./.	0/0	0/0	0|0	./.	0|0	0/0	0/0	0/0	0/0	0/0	./.	0/1	0/0	0/0	0/0	0/0	0|0	0/0	0|0	0/0	0/0	./.	0/0	0/0	0/0	0/0	0/0	0/0	0/0	0/0	0/0	0/0	0|0	./.	./.	0/0	./.	0|0	.|.	0/0	0/0	0|0	0/0	0/0	0/0	0/0	0/0	0/0	0/0	./.	0/0	./.	0/0
Cq1B	33024861	Cq1B:33024861	C	T	602.54	PASS	.	GT	0/0	0/0	0|0	./.	0/0	0/0	0|0	0/0	0|0	0/0	0/0	0/0	./.	0/0	0/0	0/0	0/0	0/0	0/0	0/0	0|0	0/0	0|0	0/0	0/0	./.	./.	./.	0/0	0/0	0/0	0/0	0/0	./.	0|1	0/0	0|0	./.	0/0	0/0	./.	0|0	0|0	./.	./.	0|0	0/0	0/0	0/0	0/0	0/0	0/0	0/0	0/0	0/0	./.	0/0
Cq1B	33063398	Cq1B:33063398	A	C	1819.5	PASS	.	GT	0/0	0/0	0|0	./.	0/0	0/0	0|0	0/0	0|0	./.	0/0	0/0	0/1	./.	0/0	0/0	0/0	0/0	0/0	0/0	.|.	0/1	0|0	0/0	0/0	0/0	./.	0/0	0/0	./.	0/0	0/1	0/1	0/0	0|0	0/0	0|0	0/0	./.	0/0	./.	0|0	0|0	0/0	0/0	0|0	0/0	0/0	0/0	0/0	0/1	0/0	0/0	0/0	0/0	0/0	0/0
Cq1B	33063441	Cq1B:33063441	C	T	7029.94	PASS	.	GT	0/0	0/0	0/1	0/0	0/1	0/0	0|0	0/1	0|0	0/0	0/1	0/0	0/0	./.	0/0	0/0	./.	0/0	0/0	0/0	.|.	0/0	0/1	0/0	0/1	0/1	./.	0/0	0/1	./.	0/0	0/0	0/0	0/0	0|0	0/1	0|0	0/0	./.	./.	./.	.|.	0/1	0/0	0/1	0|0	0/0	0/0	0/1	./.	0/0	0/1	0/0	0/0	0/0	0/0	0/0
Cq1B	33063610	Cq1B:33063610	C	A	17076.4	PASS	.	GT	0/0	0/0	0|1	./.	0|1	0/0	0|1	0/1	0|1	0/0	0/0	0/1	0/0	./.	0/0	0/1	0/0	0/0	0/0	0/1	0/1	0/0	0/0	0/0	0/0	0/0	./.	0/0	0/0	0/0	0|1	0/0	0/0	0/0	0|0	0/1	0|0	0/0	0|1	./.	0/0	0|1	0/1	0/0	0|1	.|.	0|1	0/0	./.	./.	0/0	0/0	0|1	0/0	./.	0/0	0/0
Cq1B	33114800	Cq1B:33114800	A	G	599.27	PASS	.	GT	0/0	0/0	0|0	./.	0|0	0/0	0|0	0/0	0|0	0/0	0/0	0/0	0/0	0/0	0/0	0/0	0|1	0/0	0/0	0/0	0/0	0/0	0/0	0/0	0|1	./.	0/0	0/0	0/0	0/0	.|.	0/0	0/0	0/0	0|0	0/0	0|0	0/0	0|0	./.	0/0	0|0	0/0	0/0	0|0	0|0	0|0	0/0	./.	0/0	./.	0/0	0|0	0|1	./.	0/0	./.
Cq1B	33142027	Cq1B:33142027	G	A	10702.4	PASS	.	GT	0/0	0/0	.|.	./.	.|.	0/0	0|0	0/0	0|0	0/0	0/0	0/0	0/0	0/0	0/0	0/0	0|0	0/0	0/0	0/0	0/0	0/0	0/0	0/0	0|0	./.	0/0	./.	0/0	0/0	.|.	./.	0/0	0/0	0|0	1/1	0|0	0/0	0|0	./.	./.	0|0	0/0	0/0	.|.	0|0	0|0	0/0	0/0	0/0	0/0	0/0	0|0	0|0	./.	0/0	0/0
Cq1B	33143001	Cq1B:33143001	C	T	190.73	PASS	.	GT	0/0	0/1	0|0	0/0	0|0	0/0	0|0	./.	0|0	0/0	0/0	./.	0/0	0/0	0/0	./.	0|0	0/0	0/0	0/0	./.	0/0	0/0	0/0	0|0	0/0	./.	0/0	0/0	0/0	.|.	0/0	0/0	0/0	0|0	0/0	0|0	0/0	0|0	./.	0/0	0|0	0/0	0/0	0|0	0|0	0|0	0/0	./.	0/0	0/0	0/0	0|0	.|.	./.	./.	0/0
Cq1B	33280071	Cq1B:33280071	C	T	744.06	PASS	.	GT	0/0	0/0	.|.	./.	0|0	0/0	0|0	0/0	0|0	0/0	0/0	./.	0/0	0/0	./.	0/0	0|0	0/0	0/0	0/0	0/0	./.	0/1	0/0	.|.	./.	0/0	0/0	0/0	0/0	0|0	0/0	0/0	0/0	0|0	0/0	0|0	0/0	0|0	./.	0/0	0|0	0/0	0/0	.|.	0|0	0|0	0/0	./.	0/0	0/0	0/0	0|0	0|0	0/0	./.	0/0
Cq1B	33283106	Cq1B:33283106	C	T	1386.82	PASS	.	GT	./.	0/0	.|.	0/0	0|0	0/0	.|.	0/0	0|0	0/0	0/0	0/0	./.	0/0	0/0	0/0	0|0	0/0	0/0	0/0	0/0	0/0	0/0	0/0	0|0	./.	./.	0/0	./.	0/0	0|0	0/0	0/0	./.	0|0	0/0	0|0	0/0	0|0	0/0	0/0	0|0	0/0	0/0	0|0	0|0	0|0	0/0	0/0	0/0	0/0	./.	0/1	0|0	./.	0/0	0/0
Cq1B	33287151	Cq1B:33287151	A	C,T	3157.11	PASS	.	GT	0/0	0/0	0|0	./.	0|0	0/0	0|0	0/0	0|0	./.	0/0	0/0	0/0	0|1	./.	0/0	0|0	0/0	0/0	0/0	0/0	0/0	0/0	0/0	.|.	./.	./.	0/0	0/0	0/0	0|0	0/0	0/0	0|1	0|0	0/0	0|0	./.	0|0	0|2	./.	0|0	0/0	0|1	0|0	0|0	0|0	0/0	./.	0/0	./.	0/0	0/0	.|.	0/0	0/0	0/0
Cq1B	33296340	Cq1B:33296340	C	T	14705.3	PASS	.	GT	0/0	0/0	0|0	0/0	0|0	0/0	0|0	0/0	0|0	0/0	0/0	0/0	0/0	0|0	./.	0/0	0|0	0/0	0/0	1/1	0/0	0/0	0/0	0/0	0|0	1/1	0/0	0/0	0/0	0/0	1|1	0/0	0/0	0|0	0|0	0/0	.|.	0/1	0|0	0|0	0/0	1|1	0/0	0|0	0|0	0|0	0|0	0/0	0/0	./.	./.	0/0	./.	0|0	0/0	0/0	0/0
Cq1B	33305552	Cq1B:33305552	T	C	5587.57	PASS	.	GT	0/0	0/0	0|0	./.	0|0	0/0	0|0	0/0	0|0	0/0	0/0	0/0	0/0	0|0	0/0	0/0	0|0	0/0	0/0	0/0	0/0	./.	0/0	0/0	0|0	./.	0/0	0/0	./.	0/0	.|.	0/0	0/0	0|0	0|0	0/0	0|0	./.	0|0	.|.	0/0	0|0	0/0	0|0	0|0	0|0	0|0	0/0	./.	0/0	0/0	0/0	0/0	0|1	./.	0/0	./.
Cq1B	33335956	Cq1B:33335956	G	A	1999.88	PASS	.	GT	0/0	0/0	.|.	./.	0|0	0/0	0|0	0/0	0|0	0/0	0/0	0/1	0/0	.|.	0/0	0/0	.|.	0/0	0/0	0/1	0/0	0/0	0/0	0/0	0|0	./.	./.	0/0	0/0	./.	0/1	0/0	0/1	0|0	0|0	0/1	0|0	0/0	0|0	0|0	0/0	0|0	0/0	0/1	0/1	0|0	0|0	0/0	0/0	0/0	./.	0/0	0/0	.|.	0/1	0/0	0/0
Cq1B	33354233	Cq1B:33354233	C	T	22027.1	PASS	.	GT	0/0	0/0	0|0	1/1	0|0	0/0	0|0	0/0	0|0	0/0	0/0	0/0	0/0	0|0	0/0	0/0	0|0	0/0	0/0	0/0	0/0	./.	0/1	0/0	0|0	./.	0/0	0/0	0/0	0/0	0/0	0/0	1/1	0|0	0|0	0/0	1|1	0/0	0|0	.|.	0/0	0|0	0/0	0/0	0/0	0|0	0|0	0/0	0/0	0/0	./.	0/0	0/0	.|.	0/0	./.	0/0
Cq1B	33386259	Cq1B:33386259	C	T	52773.2	PASS	.	GT	0/0	0/0	1|1	./.	0|0	0/0	0|0	0/0	1|1	0/0	./.	1/1	./.	1|1	0/0	0/1	0|0	0/0	0/0	0/0	1/1	0/0	0/0	0/0	0|0	./.	0/0	0/0	0/0	0/0	./.	0/0	./.	0|0	0/1	1/1	0|0	0/0	1|1	.|.	0/0	0|0	./.	0/0	0/0	0|0	.|.	0/1	0/0	0/0	0/0	./.	0/0	0|0	1/1	./.	0/0
Cq1B	33428717	Cq1B:33428717	G	A,T	107126	PASS	.	GT	2/2	2/2	1|1	./.	0|0	./.	0|0	2/2	1|1	0/2	2/2	1/1	2/2	1|1	0/0	2/2	2|2	0/1	./.	0/0	1/1	0/0	0/2	0/2	2|2	0/0	2/2	./.	0/0	2/2	0/0	./.	0/0	2|2	1/2	1/1	.|.	0/2	1|1	.|.	./.	0|0	1/1	./.	2/2	0|0	2|2	1/1	2/2	0/0	2/2	2/2	./.	2|2	./.	2/2	0/0
Cq1B	33462232	Cq1B:33462232	C	T	2215.44	PASS	.	GT	0/0	0/0	0|0	./.	.|.	0/0	.|.	0/0	0|0	0/0	0/0	0/0	0/0	0|0	0/0	0/0	0|0	0/0	0/0	0/0	0/0	0/0	0/0	0/0	0|0	0/0	0/0	./.	./.	0/0	0/0	0/0	./.	.|.	0/0	0/0	0|1	0/0	0|0	.|.	0/0	.|.	0/0	0/0	0|1	0|0	0|0	0/0	./.	0/0	0/0	./.	0/0	0|0	0/0	0/0	0/0
Cq1B	33485330	Cq1B:33485330	G	A	613	PASS	.	GT	0/0	0/0	0|0	0/0	0|0	0/0	0|0	0/0	0|0	./.	0/0	0/0	0/0	.|.	0/0	0/0	.|.	0/0	0/0	0/0	0/0	0/0	./.	0/0	0|0	0/0	0/0	0/0	./.	0/0	./.	0/0	0/0	.|.	0/0	0/0	0|0	0/0	0|0	.|.	0/0	0|0	1/1	0/0	0|0	0|0	0|0	0/0	0/0	0/0	./.	./.	0/0	0|0	0/0	0/0	0/0
Cq1B	33492885	Cq1B:33492885	C	T	1261.98	PASS	.	GT	0/0	0/0	0|0	./.	0|0	0/0	0|0	0/0	0|0	./.	0/0	0/0	./.	0|0	0/0	0/0	0|0	0/0	0/0	0/0	0/0	0/0	./.	./.	0|0	./.	0/0	0/0	0/0	0/0	0/0	0/0	./.	.|.	0/0	0/0	0|0	0/0	0|0	0|0	0/0	0|0	0/0	0|1	0|0	0|0	0|0	0/0	./.	0/0	./.	./.	0/0	0|0	0/0	0/0	0/0
Cq1B	33525301	Cq1B:33525301	G	T	7139.36	PASS	.	GT	0/0	./.	0|0	./.	0|0	./.	0|0	0/0	0|0	0|1	0/0	./.	0|1	0|1	./.	./.	0|0	0/0	0/0	0/0	0/0	0/0	0/0	0/0	0|1	0/0	0|1	0/0	0/0	0/0	0/0	0/0	0/0	0|0	0/0	0|1	0|0	0|1	0|0	0|0	./.	0|0	0|1	0|1	0|0	.|.	0|0	0|1	0/0	0/0	./.	0/0	0/0	0|0	./.	0|1	./.
Cq1B	33558853	Cq1B:33558853	C	T	3203.59	PASS	.	GT	./.	0/0	0|0	./.	0|0	0/0	0|0	0/0	0|0	0|0	0/0	./.	.|.	0|0	0/0	0/0	0|0	0/0	./.	0/0	0/0	0/0	0/0	0/1	0|0	./.	0|0	0/0	0/0	./.	0/0	0/0	0/0	0|0	0/0	0|0	0|0	0|0	0|0	.|.	0/0	.|.	0|0	0|0	0|0	0|0	0|0	0|0	./.	0/0	0/0	0/0	0/0	0|0	0/0	0|0	0/0
Cq1B	33558880	Cq1B:33558880	C	A	72232.8	PASS	.	GT	1/1	1/1	0|0	./.	0|0	1/1	0|0	1/1	0|0	1|1	1/1	./.	.|.	0|0	0/0	0|1	1|1	0/0	./.	0/0	0/1	0/0	0|1	0|1	1|1	./.	1|1	./.	0/0	./.	0/0	1/1	0/0	1|1	0/1	0|0	0|0	0|1	0|0	.|.	./.	0|0	0|0	1|1	1|1	0|0	1|1	0/1	1/1	0/0	1/1	1/1	0/0	1|1	0/0	.|.	0/0
Cq1B	33596943	Cq1B:33596943	G	T	181.46	PASS	.	GT	0/0	0/0	0|0	./.	0|0	0/0	.|.	0/0	0|0	0|0	0/0	0/0	.|.	0|0	./.	0|0	0|0	0/0	0/0	0/0	0/0	0/0	0|0	0|0	0|0	0/0	0|0	0/0	0/0	0/0	0/0	0/0	./.	.|.	0/0	0|0	.|.	0|0	0|0	.|.	0/0	0|0	0|0	0|0	0|0	0|0	0|0	0/0	0/0	0/0	./.	0/0	./.	0|0	0/0	0|0	0/1
Cq1B	33616224	Cq1B:33616224	A	G	1688.19	PASS	.	GT	0/0	0/0	0|0	./.	0|0	0/0	0|0	./.	0|0	0|0	0/0	0/0	.|.	0|0	0/0	0|0	0|0	0/0	0/0	0/0	0/1	0/0	.|.	0|0	0|1	0/0	0|1	0/0	0/0	0/0	0/0	0/0	0/0	.|.	0/0	0|0	.|.	0|0	0|1	0|0	0/0	0|0	0|0	.|.	0|0	0|0	0|0	./.	./.	0/0	./.	0/0	0/0	0|0	./.	0|0	0/0
Cq1B	33616326	Cq1B:33616326	T	C	42.73	PASS	.	GT	0/0	0/0	0|0	./.	0|0	0/0	0|0	0/0	0|0	.|.	0/0	0/0	0|1	0|0	./.	0|0	0|0	0/0	0/0	./.	0/0	0/0	0|0	0|0	0|0	./.	0|0	0/0	0/0	0/0	0/0	0/0	./.	0|0	0/0	0|0	0|0	0|0	0|0	0|0	./.	0|0	0|0	0|0	0|0	0|0	0|0	0/0	./.	0/0	0/0	0/0	0/0	0|0	0/0	0|0	0/0
Cq1B	33636476	Cq1B:33636476	G	C	58124	PASS	.	GT	0/0	0/1	0|0	./.	0|0	0/1	0|0	0/0	0|0	0|0	0/0	0/0	0|0	1|1	./.	0|0	0|0	0/0	0/0	0/0	1/1	0/0	0/1	0|0	0|0	./.	0/1	0/0	0/0	0/0	./.	1/1	1/1	0|0	0/0	0|0	1|1	0|0	1|1	.|.	0/0	0|0	0|0	0|0	.|.	0|0	0|0	0/1	./.	0/0	./.	0/0	0/0	0|0	./.	0|0	0/0
Cq1B	33653009	Cq1B:33653009	T	C	4241.87	PASS	.	GT	0/0	0/0	.|.	./.	0|0	0/0	.|.	0/0	0|0	0|0	0/0	0/0	.|.	0|0	./.	0|0	0|0	0/0	0/0	0/0	0/0	0/0	0/0	0|0	0|0	0/0	0/0	0/0	0/0	0/0	0/0	./.	./.	0|0	0/0	0|0	0|0	0|0	0|0	.|.	./.	0/1	0|0	0|0	0|0	0|0	0|0	0/0	0/0	0/0	0/0	0/0	0/0	0|0	./.	0|0	0/0
Cq1B	33664396	Cq1B:33664396	C	A	40213.7	PASS	.	GT	0/0	0/0	0|1	0|1	0|0	./.	.|.	0/0	0|1	0|1	0|1	0|1	0|0	0|1	0/0	0|0	0|0	0/0	0/0	0|1	0|1	0/0	./.	0|1	.|.	./.	./.	0/0	0/0	0/0	0|1	0|1	0|1	0|0	0/0	0|1	0|0	0|1	0|0	0|0	./.	0|1	0|1	0|1	0|1	0|0	0|1	./.	0|1	0/0	0|1	0/0	0/0	0|0	0|1	0|1	./.
Cq1B	33664485	Cq1B:33664485	T	C	30271.6	PASS	.	GT	0/0	0/0	0|1	.|.	0|0	0/0	0|0	0/0	0|1	0|0	0|0	0|1	0|0	0|0	0/0	0|0	0|1	0/0	./.	0|1	0|1	0/0	./.	0|0	0|0	./.	0|1	0/0	0/0	0/0	0|1	0|1	.|.	0|0	0/0	0|0	.|.	0|1	0|0	0|0	./.	0|1	0/1	0|1	0/1	0|0	0|0	0/0	0|1	0/0	0/1	0/0	0/0	0|0	.|.	0|1	./.
Cq1B	33664553	Cq1B:33664553	T	A	39318.2	PASS	.	GT	0/0	0/0	0|0	.|.	.|.	./.	0|0	0/0	0|1	0|0	0|1	0|1	.|.	0|0	0/0	0|1	0|1	0/0	./.	0|1	0|1	0/0	./.	0|0	0|0	./.	0|0	0/0	0/0	0/0	0|0	0|1	1|1	.|.	0/0	0|1	0|0	0|0	0|0	0|0	0/0	0|1	0/0	0|0	0|1	0|0	0|0	0/0	0|0	0/0	0|1	0|1	0/0	.|.	.|.	0|0	0/0
Cq1B	33689169	Cq1B:33689169	G	C	160602	PASS	.	GT	1/1	1/1	1|1	.|.	0|0	1/1	0|0	./.	.|.	.|.	1|1	1|1	0/1	1|1	0/0	1|1	0/1	0/0	0/0	1|1	1|1	0/0	1/1	0/1	0/1	./.	1|1	0/0	0/1	1/1	1|1	1|1	1|1	.|.	1/1	1|1	1|1	1|1	1|1	.|.	./.	1|1	1/1	1|1	1|1	0|0	1|1	./.	1|1	0/0	.|.	1|1	1/1	1|1	.|.	1|1	0/1
Cq1B	33697422	Cq1B:33697422	T	A	1867.22	PASS	.	GT	0/0	0/0	0|0	.|.	0|0	0/0	.|.	0/0	0|0	0|0	0|0	0|0	0/0	0|0	0/0	0|0	0/0	0/0	0/0	0|0	0|0	0/0	0/0	0/0	0/0	./.	0|0	0/0	0/0	0/0	0|0	0|0	0|0	.|.	0/0	0|0	.|.	0|0	1|1	.|.	0/0	0|0	./.	0|0	.|.	0|0	0|0	0/0	0|0	0/0	0|0	0|0	0/0	.|.	.|.	0|0	0/0
Cq1B	33710221	Cq1B:33710221	T	C	114140	PASS	.	GT	0/0	0/1	1|1	.|.	0|0	0/1	.|.	0/0	1|1	0|0	0|0	1|1	0/0	.|.	./.	0/1	0/0	0/0	0/0	1|1	1|1	0/0	0/1	0/0	0/0	./.	.|.	0/0	0/0	0/0	1|1	1|1	1|1	.|.	0/1	1|1	1|1	0/1	1|1	.|.	0/0	1|1	1/1	0|0	0/1	0|0	0|0	0/1	0|0	0/0	0/1	0|0	1/1	.|.	1|1	.|.	./.
Cq1B	33711792	Cq1B:33711792	T	C,*	11069.2	PASS	.	GT	0/2	0/0	0|0	.|.	0|0	0/0	.|.	0/0	0|1	0|0	0|0	0|0	./.	0/2	0/0	0|1	0/0	./.	./.	0|0	0|1	0/0	0/0	0/0	0|1	0|1	0|0	0/0	0/0	0/0	0|0	0|0	0|1	0|1	0/0	0|0	0|1	0/0	0|0	.|.	./.	0|1	./.	0|1	0/0	0|0	0|0	0|1	.|.	0/0	0/0	0|0	0/0	0|0	.|.	0|0	0/0
Cq1B	33812589	Cq1B:33812589	T	C	44693.6	PASS	.	GT	0/0	0/0	1|1	0|0	0|0	./.	0|0	0/0	1|1	0/1	0|0	1|1	0/0	0/0	0/0	0/1	0/0	0/0	0/0	0/1	0|0	0/0	0/1	0/0	0|0	.|.	0|0	0/0	0/0	0/0	1|1	0|0	0|0	0|0	0/1	1|1	.|.	0/1	0|0	0|0	./.	1|1	1/1	0|0	0/0	0|0	0|0	0|0	.|.	0/0	./.	0|0	1/1	0|0	.|.	.|.	0/0
Cq1B	33821058	Cq1B:33821058	C	A	413.61	PASS	.	GT	0/0	0/0	0|0	.|.	0|0	0/0	0|0	0/0	0|0	0/0	0|0	0|0	./.	0/0	0/0	0/0	0/0	0/0	./.	0/0	0|0	0/0	0/0	0/0	0|0	.|.	0|1	0/0	0/0	./.	0|0	0|0	0|0	.|.	0/0	0|0	0|0	./.	0|0	0|0	./.	0|0	0/0	.|.	0/0	0|0	.|.	0|0	0|0	0/0	0/0	0|0	0/0	0|0	.|.	0|0	0/0
Cq1B	33823742	Cq1B:33823742	A	G	9508.52	PASS	.	GT	0/0	0/0	0|0	.|.	.|.	0/0	0|0	0|1	0|1	0/0	0|0	0|0	0/0	0/0	0/0	0/0	0/0	0/0	./.	0/0	0|0	0/0	0|1	0/0	0|1	0|1	0|1	0/0	0/0	0/0	.|.	.|.	0|0	.|.	0/0	0|0	0|1	0/0	0|0	0|0	0/0	0|1	0/0	0|0	0/0	0|0	0|0	0|1	.|.	0/0	./.	.|.	0/0	0|0	0|1	.|.	0/0
Cq1B	33848565	Cq1B:33848565	T	C	6681.16	PASS	.	GT	0/0	0/0	.|.	.|.	0|0	0/0	.|.	0|0	0|0	0/0	0|0	0|0	0/0	0/0	0/0	0/0	0/0	0/0	0/0	0/0	0|0	0/0	.|.	0/0	0|0	.|.	0|0	0/0	0/0	0/0	0|0	0|0	0|0	.|.	0/0	0|0	0|0	0/0	0|0	0|0	./.	0|0	0/0	0|0	0/0	.|.	0|0	0|1	0|0	0/0	0/0	.|.	0/0	0|0	.|.	.|.	0/0
Cq1B	33848571	Cq1B:33848571	C	T	3897.21	PASS	.	GT	0/0	0/0	.|.	.|.	0|0	0/0	.|.	0|0	0|0	0/0	0|0	0|0	0/0	0/0	0/0	0/0	0/0	0/0	0/0	0/0	0|0	0/0	.|.	0/0	0|0	.|.	0|0	0/0	0/0	0/0	0|0	0|0	0|0	.|.	0/0	0|0	0|0	0/0	0|0	0|0	./.	0/1	0/0	0|0	0/0	.|.	0|0	0|0	0|0	0/0	0/0	.|.	1/1	0|0	.|.	.|.	0/0
Cq1B	33871869	Cq1B:33871869	C	A	6884.46	PASS	.	GT	0/0	0/0	0|0	0|0	0|0	0/0	0|0	0|1	0|0	./.	0|1	.|.	0/0	0/0	0/0	0/0	0/0	0/0	0/0	0/0	0|0	0/0	0|0	0/0	0|0	.|.	0|0	0/0	0/0	0/0	0|0	0|1	0|0	.|.	0/0	0|1	0|0	0/0	0|0	.|.	./.	0/0	0/0	0|0	0/0	.|.	0|0	0|0	0|0	./.	./.	0|0	0/0	0|0	0|0	0|0	0/0
Cq1B	33874331	Cq1B:33874331	G	A	17345.8	PASS	.	GT	0/1	0/0	.|.	.|.	.|.	./.	.|.	0|0	0|0	0/0	0|0	0|0	0/0	0/1	./.	0/0	0/0	0/1	0/0	0/0	0/1	0/0	0|0	./.	0|0	.|.	0|0	./.	0/0	0/0	0|0	0/1	0/1	0|0	0/0	0|0	0|0	0/0	0/1	0|0	0/0	0/0	0/0	0|0	0/0	0|0	0|0	0|0	0|0	./.	0/0	0|0	0/0	0|0	0|0	0|0	0/0
Cq1B	33897555	Cq1B:33897555	C	T	143.81	PASS	.	GT	0/0	0/0	0|0	.|.	0|0	0/0	.|.	0|0	0|0	0/0	0|0	0|0	0/0	0/0	./.	0/0	0/0	0/0	0/0	0/0	./.	0/0	0|0	0/0	.|.	.|.	0|0	0/0	0/0	0/0	0|0	0/0	0/0	0|0	0/0	0|0	0|0	0/0	0/0	.|.	0/0	0/0	0/0	0|0	./.	0|0	0|0	0|0	0/1	0/0	./.	.|.	0/0	0|0	0|0	0|0	./.
Cq1B	33906452	Cq1B:33906452	G	T	307.62	PASS	.	GT	0/0	0/0	0|0	.|.	0|0	0/0	0|0	0|0	0|0	0/0	0|0	0|0	0/0	0/0	0/0	0/0	0/0	0/0	0/0	0/0	0/0	0/0	0|0	0/0	1|1	.|.	0|0	0/0	./.	0/0	0|0	./.	0/0	0|0	0/0	0|0	0|0	0/0	0/0	.|.	0/0	0/0	0/0	0|0	./.	.|.	0|0	0|0	0/0	0/0	./.	0|0	0/0	0|0	.|.	0|0	./.
Cq1B	33916402	Cq1B:33916402	C	T	6310.09	PASS	.	GT	0/0	0/0	0|0	.|.	.|.	0/0	.|.	0|0	0|0	0/0	0|0	.|.	0/0	0/0	./.	0/0	0/0	0/0	0/0	0/0	1/1	0/0	0|0	0/0	0|0	.|.	0|0	0/0	./.	0/0	0|0	0/0	0/0	0|0	0/0	0|0	0|0	0/0	0/0	.|.	0/0	./.	0/0	0|0	0/0	0|0	0|0	0|0	0/0	./.	0/0	0|0	0/0	0|0	.|.	0|0	0/0
Cq1B	33923724	Cq1B:33923724	A	T	45641.6	PASS	.	GT	1/1	1/1	0|0	0|0	0|0	0/1	0|0	1|1	0|0	1/1	.|.	.|.	1/1	./.	0/0	0/1	1/1	0/0	0/0	0/0	0/0	0/0	0/1	0/1	1|1	0|0	1|1	0/0	0/0	1/1	.|.	0/0	0/0	.|.	1/1	0|0	0|0	0/1	./.	0|0	0/0	./.	./.	1|1	1/1	0|0	1|1	0/1	1/1	0/0	./.	1|1	./.	1|1	.|.	1|1	0/0
Cq1B	33930426	Cq1B:33930426	C	T	4787.22	PASS	.	GT	0/0	0/1	0/1	0|0	.|.	0/0	0|0	.|.	0/1	0/0	0|0	0|0	./.	0/0	0/0	0/0	0/0	0/0	./.	0/0	0/0	0/0	0/0	0/0	0|0	0/1	0|0	./.	0/0	0/1	0|0	0/0	0/1	0/1	0/0	0/1	0|0	0/0	0/0	0|0	0/0	0/1	0/0	0/1	0/1	0|0	.|.	./.	0/0	./.	./.	.|.	0/0	0|0	0|0	0/1	0/0
Cq1B	33962039	Cq1B:33962039	G	A	166.66	PASS	.	GT	0/0	0/0	0/0	.|.	0|0	0/0	0|0	.|.	0/0	0/0	0|0	0|0	0/0	0/0	0/0	0/0	0/0	0/0	0/0	0/0	0/0	0/0	./.	0/0	0|0	0/0	0|0	0/1	./.	0/0	0|0	./.	./.	0/0	0/0	0/0	0|0	0/0	./.	.|.	0/0	0/0	0/0	0/0	0/0	0|0	0|0	0/0	0/0	./.	0/0	0|0	0/0	0|0	0|0	0/0	0/0
Cq1B	33964175	Cq1B:33964175	A	C	690.18	PASS	.	GT	0/0	0/0	./.	.|.	0/1	0/0	0|0	0|0	0/0	0/0	0|0	0|0	0/0	0/0	0/0	0/0	0/0	0/0	0/0	0/0	0/0	0/0	./.	0/0	0|0	./.	0|0	0/0	0/1	./.	0|0	0/0	0/0	./.	0/0	0/0	0|0	0/0	0/0	.|.	0/0	0/0	0/0	0/0	0/0	0|0	0|0	0/0	0/0	./.	0/0	0|0	0/0	0|0	.|.	0/0	0/0
Cq1B	33964181	Cq1B:33964181	G	A	1174.89	PASS	.	GT	0/0	0/0	./.	.|.	0/0	0/0	0|0	0|0	0/0	0/0	0|0	0|0	0/0	0/1	0/0	0/0	0/0	0/0	0/0	0/0	0/0	0/0	./.	0/0	0|0	./.	0|0	0/0	0/0	./.	0|0	0/0	0/0	./.	0/0	0/0	0|0	./.	0/0	.|.	0/0	0/0	0/0	0/0	0/0	0|0	0/1	0/0	0/0	./.	0/0	.|.	0/0	0|0	.|.	0/0	0/0
Cq1B	33968123	Cq1B:33968123	T	A	32781.1	PASS	.	GT	0/0	0/0	0/0	0|0	0/0	0/0	1|1	0|0	0/0	0/0	0|0	0|0	./.	0/0	1/1	0/0	0/0	1/1	0/1	0/0	0/0	./.	0/0	0/0	0|0	./.	0|0	0/0	./.	0/0	0|0	0/0	0/0	0/0	0/0	0/0	.|.	./.	0/0	0/1	0/0	0/0	0/0	0/0	0/0	0|0	0/0	0/0	./.	1/1	0/0	0|0	0/0	0|0	0|0	./.	0/0
Cq1B	33968204	Cq1B:33968204	G	A	6955.96	PASS	.	GT	0/0	0/0	0/0	0|0	0/0	0/0	1|1	0|0	0/0	0/0	0|0	0|0	0/0	0/0	0/0	0/0	0/0	0/0	0/0	0/0	0/0	1/1	./.	0/0	0|0	./.	0|0	0/0	0/0	./.	0|0	./.	0/0	0/0	0/0	0/0	.|.	0/0	0/0	./.	0/0	0/0	0/0	0/0	0/0	0|0	0/0	0/0	0/0	0/0	0/0	0|0	0/0	0|0	.|.	0/0	0/0
Cq1B	33973728	Cq1B:33973728	C	T	276.57	PASS	.	GT	0/0	0/0	0/0	0|0	0/0	0/0	.|.	0|0	0/0	0/0	0|0	0|0	0/0	./.	0/0	0/0	0/0	0/0	0/0	0/0	0/0	0/0	0/0	0/0	0|0	./.	0|0	0/0	./.	./.	0|0	0/0	0/0	0/0	0/0	0/0	0|0	0/1	0/0	./.	0/0	0/0	0/0	0/0	0/0	.|.	./.	0/0	./.	0/0	0/0	0|0	0/0	0|0	.|.	0/0	./.
Cq1B	34000842	Cq1B:34000842	G	A	14993.8	PASS	.	GT	0/0	./.	0|1	.|.	./.	0/0	0|0	0|0	0/0	0/1	0|0	0|0	0/0	0/0	0|1	0/0	0|1	0/0	0/0	./.	0/0	0/0	0|1	0/0	0|0	./.	0|0	0/0	0/0	./.	0|1	0/0	./.	0|1	0/0	0/0	0|0	0/0	0/0	./.	0/0	0|1	0/0	0/0	0/0	0|0	0/0	0/0	0|1	./.	./.	0|1	0|1	0|1	.|.	0/0	0/0
Cq1B	34000989	Cq1B:34000989	A	G	19792.4	PASS	.	GT	0/0	0|1	0|0	0|0	0/0	0/0	.|.	0|0	0/0	0/0	0|1	0|1	0/1	0/0	0|1	0/0	0|0	0|1	0/0	0|1	0|1	0/0	0|1	0/0	0|0	./.	0|1	0/0	./.	0|1	0|0	0|1	0/0	0|1	0/0	0|1	0|0	0/0	./.	./.	0|1	0|0	0|1	0|1	0|1	.|.	0/0	0/0	0|1	0|1	0/0	0|0	0|1	0|0	.|.	0|1	0/0
Cq1B	34002228	Cq1B:34002228	G	A	85696.4	PASS	.	GT	0|1	0|1	0|1	0|1	0/0	0|1	0|0	0|1	0|1	0/0	0|1	0|1	0/0	0/0	0|1	0|1	0|1	0|0	0|1	0|1	0|1	0/0	0|1	0|1	0|1	./.	0|1	0/0	0/0	0|1	0|1	.|.	0|1	0|1	0/0	0|1	0|1	0|1	0|1	./.	0|1	0|0	0|1	0|1	0|1	0|0	0|1	0|1	0|1	0|0	1/1	0|1	0|1	0|1	.|.	0|0	0/0
Cq1B	34002335	Cq1B:34002335	T	G	142591	PASS	.	GT	0|1	0|1	0|1	.|.	0/0	0|1	.|.	0|1	0|1	0|1	0|1	.|.	0|1	0|1	0|1	0|1	0|1	0|1	0|1	0|1	0|1	0/0	0|1	0|1	0|1	0|1	0|1	0/0	./.	0|1	0|1	0|1	0|1	0|1	0|1	0|1	0|1	0|1	0|1	./.	0|1	0|1	0|1	0|1	0|1	0|0	0|1	0|1	0|1	0|1	0|1	0|1	0|1	0|1	0|1	0|1	0/0
Cq1B	34002604	Cq1B:34002604	G	A	387.21	PASS	.	GT	.|.	0|0	0|0	0|0	0/0	0|0	0|0	0|0	0|0	0|0	0|0	0|0	0|0	0|0	.|.	0/1	0|0	0|0	0|0	0|0	0|0	0/0	0|0	0|0	0|0	.|.	0|0	0/0	0/0	0|0	0|0	0|0	0|0	0|0	0|0	0|0	0|0	0|0	0|0	./.	.|.	.|.	0|0	0|0	0|0	.|.	0|0	0|0	0|0	0|0	0|0	0|0	0|0	0|0	.|.	0|0	./.
Cq1B	34003022	Cq1B:34003022	G	A	1039.88	PASS	.	GT	0|0	0|0	0|0	.|.	0/0	0|0	0|0	0|0	0|0	0|0	0|0	0|0	0|0	.|.	0|0	0/0	0|0	0|0	0|0	0|0	0|0	0/0	.|.	0|0	0|0	.|.	0|0	0/0	0/0	.|.	.|.	0|0	0|1	0|0	0|0	0|0	0|0	0|0	0|0	0/0	0|0	.|.	0|0	0|0	0|0	0|0	0|0	0|0	.|.	0|0	.|.	.|.	0|0	0|0	.|.	0|0	0/0
Cq1B	34016381	Cq1B:34016381	A	G	41215.2	PASS	.	GT	0/1	0|1	0|0	0/1	0/0	0|1	0|0	0|1	0|0	0|0	0|1	0|0	0|1	0|1	0|0	0|1	0|1	0|1	0|0	0|1	0|0	./.	0/1	0|0	0|1	.|.	0|1	0/0	0/0	0|1	0/1	0/1	.|.	0|0	0|1	0|1	0|0	0/1	0|1	./.	0|0	0|1	0|0	0|1	0|0	0|0	0|1	0|1	0|0	0|0	.|.	0|1	0|1	0|1	.|.	.|.	0/0
Cq1B	34016555	Cq1B:34016555	T	G	1316.85	PASS	.	GT	0/0	0|0	0|0	./.	0/0	0|0	0|0	0|0	0|0	0|0	0|0	0|0	0|0	0|0	0|0	0|0	0|0	0|0	0|0	0|0	0|0	0/0	0|1	0|0	0|1	0|0	0|0	0/0	0/0	0|0	./.	0/0	0|1	0|0	0|0	0|0	0|0	0/0	0|0	0/0	0|0	0|0	0|0	0|0	0|1	0|0	0|0	0|0	0|0	0|0	.|.	0|0	0|0	0|0	.|.	.|.	0/0
Cq1B	34016667	Cq1B:34016667	G	A	195.4	PASS	.	GT	0/0	0|0	0|0	./.	0/0	0|0	0|0	0|0	0|0	0|0	0|0	0|0	0|0	0|0	0|0	0|0	0|0	0|0	0|0	0|0	0|0	0/0	0|0	0|0	0|0	.|.	0|0	0/0	0/0	0|0	0/0	0/0	0|0	0|0	0|0	0|0	0|0	0/0	0|0	0/0	0|0	0|0	0|0	0|0	0/1	0|0	0|0	0|0	0|0	0|0	0|0	0|0	0|0	0|0	.|.	.|.	0/0
Cq1B	34024898	Cq1B:34024898	T	C	6224.21	PASS	.	GT	0/0	0|0	0|0	./.	0/0	0|0	0|0	0|0	0|0	0|0	0|0	0|0	0|0	0|0	.|.	0|0	0|0	0|0	.|.	0|0	0|0	0/0	0|0	0|0	0|0	0|0	0|0	0/0	0/0	0|0	0/0	0/0	0/1	0|0	0|0	0|0	0|0	0/0	0|0	./.	0|0	0|0	0|0	0|0	0/0	0|0	0|0	0/1	0|0	0|0	.|.	0|0	0|0	0|0	0|0	0|0	0/0
Cq1B	34025041	Cq1B:34025041	G	A	6203.35	PASS	.	GT	0/0	0|0	0|0	./.	0/0	0|0	0|0	0|0	0|0	0|0	0|0	0|0	0|0	0|1	0|0	0|0	0|0	0|0	0|0	0|0	0|0	0/0	0|0	.|.	0|0	0|0	0|0	0/0	0/0	.|.	0|1	0/0	0/0	0|0	0|0	0|0	0|0	0/0	0|1	./.	0|0	0|0	0|0	0|0	0/0	0|0	0|0	0/0	0|0	0|0	.|.	0|0	0|0	0|0	0|0	.|.	0/0
Cq1B	34025064	Cq1B:34025064	A	C	7918.66	PASS	.	GT	0/0	0|0	0|0	./.	0/0	0|0	0/1	0|0	0|0	.|.	0|0	0|0	0|0	0|1	0|0	0|0	0|0	0|0	0|0	0|0	0|0	0/1	0|0	0|0	0|0	0|0	0|0	0/0	0/0	.|.	0|1	0/0	0/0	0|0	0|0	0|0	0|0	0/0	0|1	./.	0|0	0|0	0/1	0|0	0/0	0|0	0|0	0/0	0|0	0/1	.|.	0|0	0|0	0|0	0|0	.|.	0/0
Cq1B	34037755	Cq1B:34037755	C	T	34487.5	PASS	.	GT	0/0	0|0	1|1	./.	0/0	0|0	./.	0|0	1|1	0|0	0/1	.|.	0|0	.|.	.|.	0/1	0|0	0|0	0|0	0/1	0|0	0/0	0|0	0|0	0|0	.|.	0|0	0/0	0/0	0|0	1|1	0/0	0/0	.|.	.|.	1|1	0/1	0/1	.|.	0/0	.|.	1|1	1/1	0|0	0/0	.|.	0|0	0/0	0|0	0/0	0|0	0|0	1|1	0|0	1|1	0|0	0/0
Cq1B	34044935	Cq1B:34044935	G	A	56278.9	PASS	.	GT	./.	0|1	0|1	./.	./.	0|1	./.	0|0	0|1	0|1	0/0	0|1	0|0	0|0	0|1	0/0	0|0	0|0	.|.	0|1	0|1	0/0	0|1	0|0	0|0	1|1	0|0	0/0	0/0	.|.	0|0	0/0	0|1	.|.	0|0	0|1	0/0	0/0	0|0	0/0	0|1	0|1	0/0	.|.	0|1	0|0	0|1	0/0	0|0	./.	0|0	0|1	0|1	0|0	0|1	.|.	0/0
Cq1B	34053106	Cq1B:34053106	C	T	301.45	PASS	.	GT	./.	0|0	0|0	0/0	0/0	0|0	0/0	0|0	0|0	0|0	0/0	0|0	0|0	.|.	0|0	0/0	0|0	0|0	0|0	0|0	0|0	0/0	0|0	0|0	0|0	.|.	0|0	0/0	0/0	0|0	.|.	./.	0|0	0|0	0|0	0|0	./.	0/0	0|0	0/0	.|.	0|0	0|1	0|0	0|0	0|0	0|0	0/0	0|0	0/0	0|0	0|0	0|0	0|0	.|.	0|0	./.
Cq1B	34070335	Cq1B:34070335	G	A	249.29	PASS	.	GT	0/0	0|0	.|.	0/0	0/0	0|0	0/0	0|0	0|0	0|0	0/0	0|0	0|0	.|.	0|0	./.	0|0	0|0	0|0	.|.	0|0	0/0	0|0	0|0	0|0	0|0	0|0	0/0	0/0	0|0	0|0	0/0	0|0	0|0	0|0	0|0	0/0	0/0	0|0	0/0	0|0	0|0	0|0	0|0	0|0	0|0	0|0	0/0	0/1	0/0	.|.	0|0	.|.	.|.	.|.	0|0	0/0
Cq1B	34100626	Cq1B:34100626	A	G	556.19	PASS	.	GT	0/0	0|0	0|0	0/0	0/0	0|0	0/0	0|0	0|0	0/1	0/0	0|0	0|0	0|0	.|.	0/0	0|0	0|0	.|.	0|0	0|0	0/0	0|0	0|0	.|.	.|.	0|0	0/0	0/0	0|0	0|0	./.	0|0	0/1	0|1	0|0	0/0	0/0	0|0	./.	.|.	.|.	0|0	0/1	0|0	0|0	0|0	0/0	0/0	0/0	.|.	0|0	.|.	0|0	.|.	0|0	0/0
Cq1B	34117186	Cq1B:34117186	C	T	3359.25	PASS	.	GT	0/0	0|0	.|.	./.	0/0	0|0	0/0	0|0	0|0	0/0	0/0	.|.	0|0	0|0	0|0	0/0	0|0	0|0	0|0	0|0	0|0	0/0	0|0	0|0	0|0	0|0	0|0	0/0	0/0	0|0	0|0	0/0	0|0	0/0	0|0	0|0	./.	0/0	0|0	./.	0|0	0|0	0|0	./.	0|0	0|0	0|0	0/0	./.	0/0	1|1	.|.	0|0	0|0	0|0	0|0	0/0
Cq1B	34152962	Cq1B:34152962	G	A	971.24	PASS	.	GT	0/0	0|0	0|0	./.	./.	0|0	0/0	0|0	0|1	0/0	0/0	0|0	0|0	0|0	.|.	./.	0|0	0|0	0|0	0|0	0|1	0/0	0|0	0|0	0|0	.|.	0|0	0/0	0/0	0|0	0|0	0/0	0|0	0/0	0|0	0|0	0/0	0/0	0|0	./.	.|.	.|.	0|0	0/0	0|0	0|0	0|0	0/0	0/0	0/0	0|0	0|0	0|0	0|0	.|.	0|0	0/0
Cq1B	34153037	Cq1B:34153037	A	T	407.52	PASS	.	GT	0/0	0|0	.|.	./.	./.	0|0	0/0	0|0	0|0	0/0	0/0	0|0	0|0	0|0	0|0	0/0	.|.	0|0	0|0	0|0	0|1	0/0	0|0	0|0	0|0	0|0	.|.	0/0	0/0	0|0	.|.	0/0	.|.	0/0	0|0	0|0	0/0	0/0	0|0	./.	0|0	0|0	0|0	0/0	0|0	0|0	0|0	0/0	./.	0/0	.|.	0|0	0|0	0|0	.|.	0|0	0/0
Cq1B	34186751	Cq1B:34186751	T	C	26563.4	PASS	.	GT	0/0	0|0	0|0	./.	0/0	.|.	1/1	.|.	0|0	./.	0/0	0|0	.|.	0|0	0|0	0/0	.|.	1|1	0|0	0|0	0|0	1/1	0|0	0|0	0|0	.|.	0|0	0/0	1/1	0|0	0|0	0/0	0|0	0/0	0|0	0|0	0/0	0/0	0|0	0/1	0|0	0|0	0|0	0/0	.|.	0|0	0|0	0/0	0/0	1/1	0|0	0|0	0|0	0|0	.|.	0|0	0/0
Cq1B	34201799	Cq1B:34201799	A	T	67682.3	PASS	.	GT	0/0	1|1	0|0	1/1	0/0	0/1	./.	0/1	.|.	0/0	0/0	.|.	0|0	1|1	0|0	0/0	0/1	0|0	0|0	0|0	1|1	0/0	0/1	0|0	0|0	0|0	0|0	./.	0/0	0|0	0/1	1/1	1|1	0/0	0|0	0|0	1/1	./.	1|1	0/0	.|.	0|0	0|0	0/0	0|0	0|0	0|0	0/0	./.	./.	0|0	0|0	0|0	0|0	.|.	.|.	0/0
Cq1B	34201811	Cq1B:34201811	A	T	521.98	PASS	.	GT	0/0	0|0	0|0	0/0	0/0	0/0	./.	0/0	.|.	0/0	0/0	.|.	0|0	0|0	0|0	0/0	0/0	0|0	0|0	0|0	0|0	0/0	0/0	0|0	0|0	0|0	.|.	./.	0/0	0|0	0/0	0/0	0|0	0/0	0|0	0|0	0/0	./.	0|1	0/0	0|0	0|0	0|0	0/0	0|0	0|0	0|0	./.	./.	./.	0|0	0|0	0|0	0|0	.|.	0|0	0/0
Cq1B	34223852	Cq1B:34223852	C	A	5730.85	PASS	.	GT	0/0	0|0	0|0	./.	0/0	0/0	0/0	0/0	0|0	./.	0/0	0|0	0|0	0|0	.|.	0/0	0/0	0|0	0|0	0|0	0|0	./.	0/1	0|0	0|0	.|.	0|0	0/0	0/0	0|0	0/0	0/0	0|0	./.	0|0	0|0	0/0	0/0	0|0	0/0	0|0	.|.	0|0	./.	0|0	0|0	0|0	0/0	0/0	0/0	0|0	.|.	0|0	.|.	0|0	0|0	0/0
Cq1B	34239282	Cq1B:34239282	A	G	3750.99	PASS	.	GT	0/0	0|0	0|0	./.	0/0	0/0	0/0	0/0	.|.	./.	./.	0|0	.|.	0|0	0|0	0/0	0/0	0|0	0|0	.|.	0|0	0/0	0/0	0|0	0|0	.|.	0|0	0/0	./.	0|0	0/0	0/0	0|0	0/0	0|0	0|0	0/0	0/0	0|0	0/0	0|0	0|0	0|0	0/0	.|.	0|0	0|0	./.	0/0	0/0	0|0	0|0	0|0	0|0	.|.	0|1	0/0
Cq1B	34266856	Cq1B:34266856	T	G	3126.65	PASS	.	GT	0/0	0|0	0|0	./.	./.	0/0	0/0	0/0	0|0	0/0	0/0	0|0	0|0	0|0	0|0	0/0	0/0	0|0	0|0	0|0	0|0	0/0	0/0	0|0	0|0	0|0	0|0	0/0	0/0	0|0	0/0	0/1	0|0	0/0	0|0	0|0	0/0	./.	0|0	./.	.|.	0|0	0|0	0/0	0|0	.|.	0|0	0/0	0/0	0/0	.|.	0|0	0|0	0|0	.|.	0|0	0/0
Cq1B	34268325	Cq1B:34268325	G	A	271.36	PASS	.	GT	0/0	0|0	0|0	./.	0/0	0/0	0/0	0/0	.|.	0/0	0/0	0|0	0|0	0|0	0|0	0/0	0/0	0|0	0|0	0|0	0|0	0/0	0/0	0|0	0|0	.|.	.|.	0/0	0/0	0|0	./.	0/0	0|0	./.	0/1	0|0	0/0	0/0	.|.	./.	0|0	0|0	0|0	0/0	.|.	0|0	0|0	0/0	0/0	0/0	.|.	0|0	0|0	0|0	0|0	0|0	./.
Cq1B	34286336	Cq1B:34286336	C	T	290.43	PASS	.	GT	0/0	0|0	0|0	0/0	0/0	0/0	0/0	0/0	0|0	0/0	0/0	0|0	0|0	0|0	0|0	./.	0/0	0|0	0|0	0|0	0|0	./.	./.	0|0	0|0	0|0	0/1	0/0	0/0	0|0	0/0	0/0	0|0	0/0	0/0	0|0	0/0	0/0	0|0	./.	.|.	0|0	0|0	0/0	.|.	0|0	0|0	0/0	0/0	./.	0|0	0|0	0|0	0|0	0|0	0|0	0/0
Cq1B	34305492	Cq1B:34305492	A	G	24540.9	PASS	.	GT	0/0	0/1	0|0	./.	0/0	0/1	./.	0/0	0|0	0/0	0/0	0|0	0|0	0|0	0|0	0/0	./.	0|0	0|0	0|0	0|0	0/0	0/1	0|0	0|0	.|.	0/0	0/0	0/0	0|0	0/0	./.	1|1	./.	0/0	0|0	./.	0/0	0|0	./.	0|0	0|0	0|0	0/0	0|0	.|.	0|0	0/0	0/0	0/0	.|.	0|0	0|0	0|0	.|.	0|0	0/0
Cq1B	34391308	Cq1B:34391308	C	T	4554.99	PASS	.	GT	0/0	./.	.|.	./.	0/0	0/0	0/0	0/0	0|0	0/0	0/0	0|0	0|0	0|0	0|0	0/0	./.	0|0	0|0	0|0	0|0	0/0	./.	0|0	0|0	.|.	./.	0/0	0/0	0|0	1/1	0/0	0|0	./.	0/0	0|0	0/0	0/0	.|.	0/0	0|0	0|0	0|0	0/0	0|0	0|0	.|.	0/0	0/0	0/0	0|0	0|0	0|0	0|0	0|0	0|0	0/0
Cq1B	34402229	Cq1B:34402229	T	C	249882	PASS	.	GT	1/1	1/1	1|1	./.	0/0	1/1	1/1	1/1	1|1	1/1	1/1	.|.	1|1	1|1	1|1	1/1	1/1	1|1	1|1	1|1	1|1	1/1	1/1	0/1	1|1	1|1	1/1	0/0	1/1	1|1	1/1	1/1	1|1	1/1	1/1	1|1	1/1	1/1	0/1	0/0	0|0	1|1	1|1	1/1	0/1	0|0	1|1	0/1	1/1	1/1	1|1	1|1	1|1	1|1	1|1	1|1	0/0
Cq1B	34408616	Cq1B:34408616	C	A	81416.7	PASS	.	GT	1/1	0/1	1|1	./.	0/0	0/1	0/0	1/1	1|1	1/1	1/1	1|1	1|1	0|0	.|.	1/1	1/1	0|0	0|0	0|0	0|0	0/0	0/1	0/1	1|1	.|.	1/1	0/0	0/0	1|1	./.	./.	.|.	1/1	1/1	1|1	0/0	0/1	0/0	./.	.|.	0|0	0|0	1/1	1/1	0/1	0/1	0/1	1/1	0/0	.|.	1|1	0|0	0/1	1|1	1|1	./.
Cq1B	34453217	Cq1B:34453217	G	T	5013.64	PASS	.	GT	0/0	0/0	0|0	0/0	0/0	0/0	0/0	0/0	0|0	./.	./.	.|.	.|.	0|0	0|0	0/0	0/0	0|0	.|.	0|0	0|0	./.	0/0	0/0	0|0	.|.	0/0	0/0	0/0	0|0	./.	0/0	0|0	./.	./.	.|.	0/0	0/0	0/0	0/0	0|0	0|0	0|0	0/0	0/0	0/0	0/0	0/1	0/0	0/0	0|0	0|0	0|0	0/0	0|0	0|0	0/0
Cq1B	34564677	Cq1B:34564677	G	A,*	315250	PASS	.	GT	0/1	1/1	0|1	0/1	0/1	1/1	0/1	1/1	0/1	./.	./.	0/1	1|1	1|1	.|.	0/1	1/1	1/2	0/1	1|1	0/1	0/1	0/1	0/1	1|1	0|0	1/1	0/1	0/1	1|1	1/1	1/1	.|.	1/2	0/1	0/1	0/1	0/1	1/1	0/1	1/2	1|1	0/1	1/1	./.	0/1	1/1	0/1	0/1	./.	.|.	1|1	1|1	./.	0/1	1|1	0/1
Cq1B	34658688	Cq1B:34658688	T	A	60340.8	PASS	.	GT	0/0	0/0	1|1	0/0	0/0	0/0	0/0	0/0	1/1	0/0	./.	1/1	0|0	.|.	.|.	0/1	0/0	1/1	1/1	0|0	1/1	0/0	0/0	0/0	0|0	.|.	0/0	0/0	1/1	0|0	./.	0/0	0|0	0/0	0/1	1/1	0/0	0/0	0/0	0/0	0/0	.|.	0/0	0/0	0/0	0/0	0/0	./.	0/0	1/1	.|.	0|0	.|.	0/0	./.	0|0	0/0
Cq1B	34659842	Cq1B:34659842	T	C	48433.8	PASS	.	GT	0/1	0/1	0/1	0/1	0/0	0/1	0/0	0/1	0/1	0/1	0/1	./.	0|0	0/1	0|0	0/1	0/1	0/0	./.	0/1	0/1	0/1	0/1	0/1	0/1	.|.	0/1	0/0	0/0	0|0	1/1	0/0	0|0	0/1	0/1	0/1	0/1	0/1	0/1	./.	./.	1|1	0/1	0/1	0/1	0/0	0/1	0/1	0/1	./.	.|.	0/1	.|.	0/1	0/1	0/1	0/0
Cq1B	34659899	Cq1B:34659899	C	T	2377.87	PASS	.	GT	./.	0/0	0/0	0/0	./.	0/0	0/0	0/0	0/0	0/0	0/0	./.	0/1	0/0	0|0	0/0	0/0	0/0	./.	0/0	0/0	0/0	0/0	0/1	0/0	.|.	0/0	0/0	0/0	0|0	./.	0/0	.|.	0/0	0/0	0/0	0/0	0/1	0/0	./.	./.	0|0	0/0	0/1	0/0	0/0	0/0	0/0	0/1	0/0	.|.	0/0	0|0	0/0	./.	0/0	0/0
Cq1B	34660693	Cq1B:34660693	T	C	494.84	PASS	.	GT	0/0	0/0	0/0	./.	0/0	0/0	0/0	0/0	0/0	./.	0/0	0/0	0/0	0/0	0|0	0/0	0/0	0/0	0/0	0/0	0/0	0/0	0/0	0/0	0/0	.|.	0/0	./.	0/0	0|0	./.	0/0	0|0	0/0	0/0	0/0	0/0	0/0	0/0	./.	0/0	.|.	0/0	0/0	0/0	0/0	0/0	0/0	./.	1/1	0|0	0/0	.|.	0/0	0/0	0/0	0/0
Cq1B	34699252	Cq1B:34699252	C	T	8598.84	PASS	.	GT	0/1	0/0	./.	./.	0/0	0/0	0/0	0/0	0/1	0/0	0/0	./.	0/1	0/1	0|0	0/0	0/0	0/0	0/0	./.	0/0	0/0	0/1	0/0	0/0	.|.	0/0	0/0	0/0	0|0	./.	0/1	0/1	./.	0/0	0/0	0|1	0/0	0/1	0/0	./.	0|0	0/0	0/0	0/0	0/0	0/1	0/0	0/1	0/0	0|0	0/0	0|0	0/0	0/0	0|1	0/0
Cq1B	34724985	Cq1B:34724985	T	C	20023.6	PASS	.	GT	0/0	0/0	1/1	0/0	0/0	0/0	0/0	0/0	1/1	0/0	0/0	1/1	0/0	0/0	0|0	0/1	0/0	0/0	./.	0/0	0/0	0/0	0/0	0/0	0/0	.|.	./.	0/0	0/0	0|0	./.	0/0	0/0	0/0	0/1	1/1	0|0	./.	0/0	./.	0/0	1|1	1/1	0/0	0/0	0/0	0/0	0/0	0/0	0/0	0|0	0/0	1|1	0/0	1/1	.|.	./.
Cq1B	34738131	Cq1B:34738131	G	T	40.84	PASS	.	GT	0/0	0/0	0|1	./.	0/0	0/0	0/0	0/0	0/0	0/0	0/0	0/0	./.	0/0	0|0	0/0	0/0	0/0	0/0	0/0	0/0	./.	0/0	0/0	0/0	.|.	./.	0/0	./.	0|0	0/0	0/0	0/0	0/0	0/0	0/0	0|0	0/0	0/0	0/0	0/0	.|.	./.	0/0	0/0	./.	0/0	0/0	0/0	0/0	.|.	0/0	0|0	0/0	0/0	.|.	0/0
Cq1B	34815274	Cq1B:34815274	C	T	10968.9	PASS	.	GT	0/0	0/0	0|0	0/0	0/0	./.	./.	./.	0/0	0/0	0/0	0/0	0/0	0/0	0|1	0/0	0/0	0|1	./.	./.	0/0	0|1	0|1	0/0	0/0	0|1	./.	0/0	./.	0|0	0/0	0/0	0/0	0/0	0/0	0/0	0|0	0/0	0/0	0|1	0/0	0|1	0/0	0/0	0/0	0/0	0/0	0/0	0/0	0/0	0|0	0/0	0|0	0/0	0/0	.|.	0/0
Cq1B	34815416	Cq1B:34815416	A	G	4319.64	PASS	.	GT	0/0	0/1	.|.	0/0	0/0	0/0	./.	0/0	0/0	0/0	0/0	./.	0/0	0|1	0|0	0/0	0/0	0|0	0/0	0/1	0/0	0|0	0|0	0/0	0/0	0|0	0/0	0/0	0/0	0|0	0|1	0/0	./.	0|1	0/0	0|1	0|1	./.	0|1	0|0	0/0	0|0	0/0	0|1	0/0	./.	0/0	0/0	0/0	./.	0|1	0/0	.|.	0|1	0/0	0|1	0/0
Cq1B	34815423	Cq1B:34815423	G	T	50.81	PASS	.	GT	0/0	0/0	.|.	0/0	0/0	0/0	0/0	0/0	0/0	0/0	0/0	./.	0/0	0|0	0|0	0/0	0/0	0|0	0/0	0/0	0/0	0|0	0|0	0/0	0/0	0|0	0/0	0/0	0/0	0|0	0|0	0/0	0/0	0|0	0/0	0|0	0|0	./.	0|0	0|0	0/0	0|0	0/0	0|0	0/0	./.	0/0	0/0	0/0	./.	0|0	0/0	.|.	0|0	0/0	0|1	0/0
Cq1B	34816138	Cq1B:34816138	G	A	3880.96	PASS	.	GT	0/0	0/0	0|0	./.	0/1	0/0	0/0	0/0	0/0	0/0	0/0	0/0	0/0	0|0	.|.	0/0	0/0	0|0	0/0	0/0	0/0	0|0	0|0	./.	0/0	0|0	0/0	0/0	./.	0|0	0|0	0/0	0/0	.|.	0/0	0|0	0|0	0/0	0|0	0|0	0/0	0|0	./.	0|0	0/0	0/0	0/0	0/0	0/0	0/0	0|0	0/0	0|0	.|.	./.	0|0	0/0
Cq1B	34816154	Cq1B:34816154	C	T	52609.9	PASS	.	GT	1/1	0/1	0|0	./.	0/0	0/1	0/0	1/1	0/0	1/1	1/1	0/0	1/1	0|0	.|.	0/1	1/1	0|0	0/0	0/0	0/0	0|0	0/1	0/1	1/1	0|0	1/1	0/0	./.	1|1	0|0	0/0	0/0	.|.	0/1	0|0	0|0	0/1	.|.	0|0	0/0	0|0	./.	1|1	0/1	0/0	1/1	0/1	1/1	./.	1|1	1/1	0|0	.|.	./.	1|1	0/0
Cq1B	34859556	Cq1B:34859556	T	A	176869	PASS	.	GT	1/1	1/1	1|1	1/1	0/0	1/1	./.	1/1	1/1	./.	1/1	1/1	1/1	1|1	0|0	1/1	1/1	0|0	0/0	1/1	1/1	0|0	1/1	1/1	1/1	.|.	./.	0/0	0/0	0/1	1|1	1/1	1/1	.|.	1/1	1|1	1|1	1/1	1|1	.|.	0/0	1|1	1/1	1|1	1/1	0/0	1/1	1/1	./.	1/1	1|1	1/1	1|1	1|1	./.	1|1	0/0
Cq1B	34905706	Cq1B:34905706	G	A	116777	PASS	.	GT	./.	0|1	1|1	1/1	0/0	0|1	./.	0/0	1/1	0/0	0/0	0|1	0/0	1|1	.|.	1/1	0/0	0|0	./.	0/0	./.	0|0	0|1	0/0	./.	.|.	0/0	0/0	0/0	0/0	0|0	1/1	1/1	.|.	0|1	1|1	1|1	0/0	1|1	.|.	0/0	1|1	1/1	0|1	0|1	0/0	0/0	./.	0/0	1/1	0|0	0/0	1|1	0|0	1/1	0|1	./.
Cq1B	34942282	Cq1B:34942282	C	T	1025.24	PASS	.	GT	0/0	0|0	0|0	0/0	0/0	0|0	0/0	0/0	0/0	./.	0/0	0|0	0/0	0|0	.|.	0/0	0/0	0|0	0/0	0/0	0/0	0|0	0|0	./.	./.	.|.	./.	0/0	0/0	0/0	0|0	0/0	0/0	.|.	0|0	0|0	0|0	0/0	0|0	.|.	0/0	0|0	0/0	0|0	0|0	./.	0/0	1/1	./.	0/0	.|.	0/0	0|0	0|0	0/0	0|0	0/0
Cq1B	34982650	Cq1B:34982650	C	T	12147.4	PASS	.	GT	0/0	0|0	0|0	./.	0/0	0|0	0/0	0/0	0/0	0/0	./.	.|.	0/0	0|0	0|0	0/0	0/0	0|0	0/0	0/0	0/0	0|0	0|0	./.	0/0	.|.	0/0	0/0	0/0	0/0	1|1	0/0	0/0	0|0	0|0	0|0	0|0	0/0	0|0	0|0	0/0	0|0	0/0	0|0	0|0	0/0	0/0	./.	0/0	0/0	0|0	0/0	0|0	0|0	./.	.|.	0/0
Cq1B	34982750	Cq1B:34982750	C	T	1886.49	PASS	.	GT	0/0	0|0	0|0	./.	0/0	0|0	0/0	0/0	0/0	./.	0/0	.|.	0/0	0|0	0|0	0/0	0/0	0|0	0/0	0/0	0/0	.|.	0|0	0/0	0/0	0|0	0/0	0/0	0/0	0/0	0|0	0/0	0/0	0|0	0|0	0|0	.|.	0/0	0|0	.|.	0/0	0|1	0/0	0|0	0|0	0/0	0/0	0/0	0/0	0/0	.|.	0/0	0|0	0|0	0/0	0|0	0/0
Cq1B	35047936	Cq1B:35047936	G	A	23236.5	PASS	.	GT	./.	0|0	.|.	0/0	0/0	0|0	0/0	0/1	0/1	0/0	0/1	0|0	./.	.|.	0|0	0/1	0/0	0|0	0/0	0/1	0/1	0|0	0/1	./.	0/1	0/1	0/1	0/0	0/0	0/0	0/1	0/1	0/1	.|.	0|0	0/1	0|0	0/0	0/1	.|.	0/0	.|.	0/1	0/1	0|0	0/0	0/0	0/1	0/0	0/0	0/1	0/1	0/1	0/1	./.	0|0	0/0
Cq1B	35077711	Cq1B:35077711	C	T	43537.6	PASS	.	GT	0/0	0/1	0|0	./.	./.	0/1	0/0	0/0	./.	0/0	0/0	0|0	./.	1|1	0|0	0/1	0/0	.|.	0/0	./.	0/0	0|0	0/1	0/0	0/0	./.	0/0	0/0	0/0	./.	0/0	1/1	1/1	0|0	0|0	0/0	1|1	0/0	1/1	0|0	0/0	0|0	0/0	0/0	0|0	./.	0/0	0/1	0/0	0/1	0/0	0/0	0/0	./.	./.	0|0	0/0
Cq1B	35171357	Cq1B:35171357	C	A	12178.3	PASS	.	GT	0/0	0/0	0|0	0/0	0/0	0/0	0/0	0/0	0/0	./.	0/0	0|0	0/0	.|.	1|1	0/0	0/0	1|1	0/1	0/0	0/0	0|0	0/0	0/0	./.	0/0	./.	0/0	0/0	./.	0/0	0/0	0/0	0|0	0|0	0/0	0|0	0/0	0/0	.|.	0/0	0|0	0/0	0/0	.|.	0/0	0/0	0/0	0/0	0/0	./.	./.	0/0	0/0	0/0	0|0	0/0
Cq1B	35178983	Cq1B:35178983	G	A	529.34	PASS	.	GT	0/0	./.	0|0	./.	0/0	./.	0/0	0/0	0/0	0/0	0/0	.|.	0/0	0|0	.|.	0/0	0/0	0|0	./.	0/0	0/0	0|0	0/0	0/0	0/0	0/0	0/0	0/0	0/0	0/0	0/0	0/0	./.	.|.	0|0	0/0	0|0	0/0	0/0	.|.	0/0	0|0	0/0	0/0	0|0	0/0	./.	0/0	0/0	1/1	0/0	0/0	0/0	0/0	0/0	0|0	./.
Cq1B	35210869	Cq1B:35210869	A	T	66472.8	PASS	.	GT	0|1	0|1	0|0	0|1	0/0	0|1	./.	0|1	0/1	0|1	0|1	0/1	0/0	0/1	.|.	0/1	0|1	.|.	0/0	0|1	0|1	0|0	0|1	./.	0|1	./.	0|1	0/0	./.	0|1	0|1	0/0	0|1	0|1	0|0	0/0	0|1	0/0	0/1	0|0	0/0	.|.	0/1	0|1	0|1	./.	0|1	0/1	0|1	0/0	./.	0|1	0/0	0|1	./.	.|.	0/0
Cq1B	35213900	Cq1B:35213900	T	G	1270.27	PASS	.	GT	0|0	0|0	0|0	.|.	0/0	0|0	0/0	0|0	0/0	0|0	0|0	./.	0/0	0/0	0|0	0/0	0|0	0|0	0/0	0/1	0|0	0|0	0|0	0/0	0|0	./.	0|0	0/0	0/0	0|0	0|0	0/0	0|0	.|.	0|0	0/0	0|0	0/0	0/0	.|.	./.	0|0	0/0	0|0	0|0	0/0	0|0	0/0	0|0	0/0	./.	0|0	0/0	0|0	0/0	0|0	0/0
Cq1B	35213925	Cq1B:35213925	T	A	2690.03	PASS	.	GT	0|0	0|0	0|0	.|.	0/0	0|0	0/0	0|0	0/0	0|0	0|0	./.	0/0	0/0	0|0	0/0	0|0	0|0	0/0	0/0	0|0	0|0	0|0	0/0	0|0	./.	0|0	0/0	0/0	0|0	.|.	0/0	0|0	.|.	0/1	0/0	0|0	./.	0/0	.|.	./.	0|0	0/0	0|0	0|0	0/0	.|.	0/0	0|0	0/0	./.	0|0	0/0	0|0	0/0	0|0	0/0
Cq1B	35215398	Cq1B:35215398	C	T	711.57	PASS	.	GT	0|0	0|0	0|0	.|.	./.	0|0	0/0	.|.	0/0	0|0	0|0	0/0	1/1	0/0	.|.	0/0	.|.	0|0	./.	0/0	0|0	0|0	0|0	0/1	0|0	./.	.|.	0/0	0/0	0|0	0|0	0/0	0|0	0|0	0/0	0/0	0|0	0/0	0/0	0|0	0/0	0|0	0/0	0|0	0|0	./.	0|0	0/0	0|0	0/0	./.	0|0	0/0	0|0	0/0	.|.	0/0
Cq1B	35262316	Cq1B:35262316	G	T	2386.7	PASS	.	GT	.|.	.|.	0|0	.|.	0/0	0/1	0/0	0|0	0/0	0|0	0|0	0/0	0/0	./.	0|0	0/0	0|0	0|0	./.	0/0	0|0	0|0	0|0	0/0	0|0	./.	0|0	0/0	0/0	0|0	0|0	1/1	.|.	0|0	0/0	0/0	0|0	0/0	0/0	0|0	./.	0|0	0/0	0|0	.|.	0/0	.|.	0/0	0|0	0/0	./.	0|0	0/0	0|0	0/0	0|0	0/0
Cq1B	35279144	Cq1B:35279144	G	A	403.21	PASS	.	GT	0|0	0|0	0|0	0|0	0/0	0/0	0/0	0|0	0/0	0|0	0|0	0/0	0/0	0/0	0|0	0/0	0|0	.|.	./.	0/1	0|0	.|.	0|0	0/0	0|0	./.	.|.	0/0	0/0	0|0	0|0	./.	0|0	0|0	0/0	0/0	0|0	0/0	0/0	.|.	0/0	0|0	1/1	0|0	0|0	0/0	0|0	./.	.|.	0/0	0/0	0|0	0/0	0|0	./.	0|0	0/0
Cq1B	35290010	Cq1B:35290010	G	A	317.38	PASS	.	GT	0|0	0|0	0|0	.|.	0/0	0/0	0/0	0|0	0/0	0|0	0|0	0/0	0/0	0/0	0|0	0/0	0|0	0|0	0/0	0/0	0/1	0|0	0|0	0/0	0|0	./.	0|0	0/0	0/0	0|0	.|.	0/0	0|0	.|.	0/0	0/0	0|0	0/0	0/0	0|0	0/0	0|0	0/0	0|0	0|0	0/0	0|0	0/0	0|0	0/0	0/0	0|0	0/0	0|0	./.	0|0	0/0
Cq1B	35326182	Cq1B:35326182	A	G	15895.8	PASS	.	GT	0|0	0|0	0|0	0|0	0/0	0/0	0/0	0|0	0/0	0|0	0|0	0/0	0/0	1/1	.|.	0/0	.|.	.|.	./.	0/0	0/0	0|0	.|.	0/0	0|0	./.	.|.	0/0	0/0	0|0	0|0	0/0	0|0	0|0	0/0	0/0	0|0	0/0	1/1	0|0	0/0	.|.	0/0	0|0	0|0	0/0	0|0	0/1	.|.	0/0	0/0	0|0	0/0	0|0	./.	.|.	0/0
Cq1B	35326223	Cq1B:35326223	T	C	1944.31	PASS	.	GT	0|0	0|0	0|0	.|.	0/0	0/0	0/0	0|0	0/0	0|0	0|0	0/0	./.	0/0	0|0	0/0	0|0	0|0	./.	0/0	0/0	0|0	0|0	0/0	0|0	./.	.|.	0/0	0/0	0|0	0|0	0/0	0|0	0|0	0/0	0/0	0|0	0/0	0/0	0|0	0/0	0|0	0/0	0|0	0|0	0/0	0|0	0/0	.|.	0/0	0/0	1|1	0/0	0|0	./.	.|.	0/0
Cq1B	35363696	Cq1B:35363696	C	G	74254.3	PASS	.	GT	1|1	1|1	0|0	.|.	0/0	1/1	0/0	1|1	0/0	1|1	1|1	0/0	./.	./.	0|0	0/1	1|1	0|0	0/0	0/0	0/0	0|0	0/1	0/1	1|1	./.	.|.	0/0	0/0	1|1	.|.	1/1	1|1	.|.	0/1	0/0	.|.	0/1	0/0	0|0	0/0	0|0	./.	.|.	1|1	0/0	1|1	0/1	1|1	0/0	1/1	1|1	0/0	1|1	./.	1|1	0/0
Cq1B	35369566	Cq1B:35369566	C	T	182	PASS	.	GT	0|0	0|0	0|0	0|0	./.	0/0	0/0	0|0	./.	0|0	0|0	0/0	0/0	0/0	.|.	0/0	0|0	0|0	0/0	0/0	0/0	.|.	0/0	0/0	0|0	./.	0|0	0/0	0/0	0|0	0|0	0/0	0|0	.|.	0/0	0/0	0|0	0/1	0/0	.|.	0/0	0|0	0/0	0|0	.|.	0/0	0|0	0/0	.|.	0/0	./.	0|0	0/0	0|0	0/0	0|0	0/0
Cq1B	35420463	Cq1B:35420463	C	T	12247.9	PASS	.	GT	0|0	0|0	.|.	.|.	0/0	0/0	0/0	0|0	0/0	0|0	0|0	0/0	0/0	0/0	.|.	0/0	0|0	.|.	0/0	0/0	0/0	0|0	0/0	0/1	0|0	./.	0|0	0/0	0/0	.|.	1|1	0/0	0|0	.|.	0/0	0/0	0|0	0/1	0/0	0|0	./.	0|0	0/0	0|0	0|0	0/0	0|0	0/0	0|0	0/0	0/0	0|0	0/0	0|0	./.	0|0	0/0
Cq1B	35467256	Cq1B:35467256	C	A	90.8	PASS	.	GT	0|0	0|0	0|0	0|0	0/0	0/0	./.	.|.	0/0	0|0	0|0	./.	0/0	0/0	.|.	0/0	0|0	0|0	0/0	0/0	./.	0|0	0/0	0/0	0|0	./.	0|0	0/0	0/0	0|0	.|.	0/0	0|0	0|0	0/0	0/0	0|0	0/0	0/0	0|0	0/0	0|0	0/0	.|.	0|0	0/0	0|0	0/0	.|.	0/0	0/0	0|0	0/0	0|0	./.	0/1	0/0
Cq1B	35480545	Cq1B:35480545	C	A	985.66	PASS	.	GT	0|0	0|0	.|.	0|0	0/0	0/1	./.	0|0	./.	0|0	0|0	./.	0/0	0/0	0|0	0/0	0|0	0|0	0/0	./.	0/0	0|0	0/0	0/0	0|0	0/0	0|0	0/0	0/0	.|.	0|0	0/0	0|0	0|0	0/0	0/0	0|0	0/0	0/0	0|0	0/0	.|.	0/0	0|0	0|0	0/0	0|0	0/0	0|0	0/0	./.	0|0	0/0	0|0	0/0	0/0	0/0
Cq1B	35480947	Cq1B:35480947	T	A	15591	PASS	.	GT	0|0	0|0	0|0	0/1	0/0	0/1	0/0	0|0	0/0	0|0	0|0	0/0	0/0	0/0	0|0	0/1	0|0	0|0	0/0	./.	0/0	.|.	0/0	0/0	0|0	./.	0|0	0/0	0/0	0|0	0|0	0/1	.|.	0|0	0/0	0/0	0/1	0/0	0/0	0|0	0/0	0|0	0/0	0|0	0|0	0/0	0|0	0/0	0|0	0/0	./.	0|0	0/0	0|0	0/0	./.	0/0
Cq1B	35481916	Cq1B:35481916	C	G	83809.4	PASS	.	GT	0/1	0/1	0|0	0/1	0/1	0/1	0/0	0/1	0/0	0/1	0/1	0/0	0/1	0/1	0/1	0/1	0/1	0/1	0/1	0/0	0/0	0|0	0/1	0/1	0/1	./.	0/1	0/1	0/1	0/1	0|0	0/1	0/1	0/1	0/1	0/0	0/1	0/1	0/1	0/1	0/1	0|0	0/0	0/1	0/1	0/1	0/1	0/1	0/1	0/1	./.	0/1	./.	0/1	./.	0/1	0/1
Cq1B	35482026	Cq1B:35482026	A	T	134474	PASS	.	GT	0/1	0/1	1|1	0/0	0/1	0/1	0/0	0/1	1/1	0/1	0/1	./.	0/1	1/1	./.	0/1	0/1	0/1	0/1	./.	0/0	0|0	0/1	0/1	0/1	0/1	0/1	0/1	0/1	0/1	0|0	0/1	0/1	0/1	0/1	1/1	0/1	0/1	1/1	0/1	0/1	1|1	1/1	0/1	0/1	0/1	0/1	0/1	0/1	0/1	0|1	0/1	1/1	0/1	./.	0/1	0/1
Cq1B	35519509	Cq1B:35519509	A	T	31311.7	PASS	.	GT	0/0	0/0	1|1	0/0	0/0	0/0	1/1	0/0	1/1	0/0	0/0	0/1	0/0	./.	0/0	0/1	0/0	0/0	0/0	0/0	0/0	0/1	./.	0/0	0/0	0/0	0/0	0/0	0/0	./.	1|1	0/0	0/0	./.	0/1	1/1	0/0	0/0	1/1	./.	0/0	0/1	1/1	0/0	0/0	0/0	0/0	./.	0/0	1/1	0|0	0/0	1/1	0/0	./.	./.	0/1
Cq1B	35525585	Cq1B:35525585	C	A	94.87	PASS	.	GT	0/0	0/0	0|0	./.	0/0	./.	0/0	0/0	0/0	0/0	0/0	0/0	./.	0/0	0/0	0/0	0/0	0/0	0/0	0/0	0/0	0/0	0/0	0/0	0/0	./.	0|1	0/0	0/0	0/0	.|.	0/0	0/0	0/0	0/0	0/0	0/0	0/0	0/0	0/0	0/0	0/0	0/0	0/0	0/0	0/0	./.	0/0	0/0	0/0	0|0	./.	0/0	0/0	0/0	0/0	0/0
Cq1B	35538574	Cq1B:35538574	A	T	14864.4	PASS	.	GT	0/0	0/0	0|0	./.	0/0	0/0	0/0	./.	0/0	0/0	0/0	0/0	./.	./.	0/0	0/0	0/0	0/0	0/0	0/0	0/0	0/0	0/0	0/0	0/0	./.	.|.	0/0	0/0	0/0	1|1	0/0	0/0	./.	0/0	0/0	0/0	./.	1/1	0/0	0/0	0/0	0/0	0/0	0/0	./.	0/0	0/0	0/0	./.	0|0	0/0	0/0	0/0	0/0	0/0	0/0
Cq1B	35551693	Cq1B:35551693	G	A	6108.78	PASS	.	GT	0/1	0/0	0/1	./.	0/0	0/1	0/0	0/0	0/0	0/1	0/0	0/0	0/0	0/1	./.	0/0	0/0	0/0	0/0	0/0	0/0	0/1	0/1	0/0	0/0	./.	0|0	0/0	0/0	0/0	0/1	0/0	0/1	0/1	0/0	0/1	0/0	0/0	0/1	./.	0/0	0/0	0/0	./.	./.	0/0	0/1	0/1	0/0	0/0	0|0	0/0	0/0	0/1	./.	0/1	./.
Cq1B	35552065	Cq1B:35552065	G	A	3085.48	PASS	.	GT	0/0	0/0	0/0	./.	0/0	0/0	0/0	0/0	0/0	0/0	0/0	0/0	0/0	0/0	0/0	0/0	0/0	0/0	0/1	0/0	0/1	0/0	0/0	0/0	0/0	./.	.|.	0/0	./.	0/0	0/1	0/0	./.	./.	0/0	0/0	0/0	0/0	0/0	./.	0/0	0/0	0/0	0/0	0/0	0/0	0/0	0/0	0/0	0/0	.|.	0/0	./.	0/0	0/0	./.	0/0
Cq1B	35626941	Cq1B:35626941	G	A	22775.2	PASS	.	GT	0/0	0/0	0/0	0/0	0/0	0/0	0/0	0/0	0/0	0/0	0/0	0/0	0/0	./.	0/0	0/0	0/0	0/0	./.	1/1	0/0	0/0	0/0	0/1	0/0	./.	0|0	0/0	0/0	./.	0/0	0/0	0/0	0/0	0/0	0/0	0/0	0/1	./.	0/0	./.	0/0	0/0	0/0	0/0	0/0	0/0	0/1	./.	0/0	0|0	0/0	1/1	0/0	./.	0/0	0/0
Cq1B	35629336	Cq1B:35629336	G	A	1620.41	PASS	.	GT	0/0	0/0	0/0	./.	0/0	0/0	./.	0/0	0/0	0/0	0/0	0/0	0/0	./.	0/0	0/0	0/0	0/0	0/0	0/0	0/0	0/0	0/0	0/0	0/0	0/0	0|0	0/0	1/1	./.	./.	0/0	0/0	0/0	0/0	0/0	0/0	0/0	./.	./.	0/0	0/0	0/0	0/0	0/0	0/0	0/0	0/0	0/0	0/0	0|0	0/0	0/0	0/0	0/0	0/0	0/0
Cq1B	35689713	Cq1B:35689713	G	T	506.4	PASS	.	GT	0/0	0/0	0/0	./.	./.	0/0	0/0	./.	0/0	0/1	0/0	0/0	0/0	./.	0/0	0/0	0/0	0/0	0/0	0/0	0/0	0/0	0/0	0/0	0/0	./.	0|1	./.	0/0	0/0	0/0	0/0	0/0	0/0	0/0	0/0	0/0	0/0	./.	./.	0/0	0/0	0/0	0/0	0/0	0/0	./.	0/0	0/0	0/0	0|0	0/0	0/0	0/0	./.	0/1	0/0
Cq1B	35731701	Cq1B:35731701	G	T	2748.64	PASS	.	GT	0/0	0/0	0/0	./.	0/0	./.	0/0	0/0	0/0	0/0	0/0	0/0	0/0	./.	0/0	0/0	0/0	0/0	0/0	0/0	0/0	0/0	0/0	0/0	0/0	./.	0|0	0/0	0/0	0/0	0/0	0/0	0/0	0/0	0/0	0/0	0/0	0/0	./.	./.	0/0	0/0	1/1	0/0	0/0	0/0	0/0	./.	0/0	0/0	.|.	./.	0/0	./.	0/0	./.	0/0
Cq1B	35731711	Cq1B:35731711	A	C	10785.3	PASS	.	GT	0/0	0/0	0/0	./.	0/0	0/0	0/0	./.	0/0	0/0	0/0	0/0	0/0	./.	0/0	0/0	0/0	1/1	0/0	0/0	0/0	0/0	0/0	0/0	0/0	./.	0|0	0/0	0/0	0/0	0/0	0/0	0/0	0/0	0/0	0/0	0/0	0/0	./.	./.	0/0	0/0	0/0	0/0	0/0	0/0	0/0	./.	0/0	0/0	.|.	./.	0/0	./.	0/0	./.	0/0
Cq1B	35734221	Cq1B:35734221	C	G	11310.7	PASS	.	GT	0/0	0/0	0/0	./.	0/1	0/0	0/0	0/0	0/0	0/0	0/0	0/0	0/0	0/0	./.	0/0	0/0	0/0	0/0	0/0	0/0	./.	0/0	0/0	./.	./.	0|0	0/0	0/0	0/0	0/0	0/0	0/0	0/0	0/0	0/0	0/0	0/0	./.	./.	0/0	0/0	0/0	0/0	0/0	0/0	0/0	0/0	0/0	0/0	0|0	0/0	./.	0/0	./.	0|1	0/0
Cq1B	35734236	Cq1B:35734236	A	C	18263.6	PASS	.	GT	0/0	0/0	0/0	./.	0/0	0/0	0/0	0/0	0/0	0/0	0/0	0/0	0/0	0/0	./.	0/0	0/0	0/0	0/0	0/0	0/0	./.	0/0	0/0	./.	./.	0|0	0/0	0/0	0/0	0/0	0/0	0/0	0/0	0/0	0/0	0/0	0/0	./.	./.	0/0	0/0	0/0	0/0	0/0	0/0	0/0	0/0	0/0	0/0	0|0	0/0	./.	0/0	./.	0|1	0/0
Cq1B	35739699	Cq1B:35739699	T	C	182668	PASS	.	GT	./.	1/1	1/1	1/1	0/0	./.	1/1	1/1	1/1	1/1	1/1	1/1	./.	1/1	0/0	0/1	1/1	0/0	0/0	1/1	1/1	1/1	1/1	1/1	1/1	1/1	1|1	0/0	1/1	./.	1/1	0/1	1/1	1/1	1/1	1/1	1/1	1/1	1/1	./.	0/0	1/1	1/1	1/1	1/1	0/0	1/1	1/1	./.	1/1	1|1	1/1	1/1	./.	./.	1|1	./.
Cq1B	35762741	Cq1B:35762741	A	G	23695.8	PASS	.	GT	0/0	0/0	0/0	0/0	0/0	0/0	1/1	0/0	./.	0/0	./.	./.	0/0	./.	0/0	0/0	0/0	0/0	0/0	0/0	1/1	0|1	./.	0/0	0/0	./.	0|0	0/0	0/0	0/0	0/0	0/0	0/0	./.	0/0	0/0	./.	./.	1/1	./.	0/0	0|1	1/1	0/0	0/0	0/0	0/0	0/0	./.	1/1	0|0	0/0	0/0	0/0	0/0	0|0	0/0
Cq1B	35789527	Cq1B:35789527	T	G	6714.59	PASS	.	GT	0/0	0/0	./.	./.	0/0	0/0	0/0	./.	./.	0/0	0/0	./.	0/0	0/0	./.	0/1	0/0	0/0	0/0	0/0	0/0	0|0	0/0	0/0	0/0	./.	0|0	./.	0/0	0/0	0/0	0/0	0/0	0/0	0/0	0/0	0/0	0/0	0/0	./.	0/0	1|1	0/0	0/0	0/0	0/0	0/0	0/0	0/0	0/0	0|0	0/0	0/0	0/1	0/0	.|.	0/0
Cq1B	35791573	Cq1B:35791573	C	A	9340.6	PASS	.	GT	0/0	0/0	0/0	./.	./.	0|1	0/0	0/0	0/0	0|1	0/0	0/0	0/0	0/0	0/0	0/0	0|1	0/0	0/0	0/0	0/0	0|0	0/0	0/0	./.	./.	0|0	0/0	0/0	0/0	0/0	0/0	0/0	0/0	0/0	0/0	0/0	0/0	0|1	./.	0/0	0|1	0/0	0/0	0|1	0/0	0/0	0/0	0|1	0/0	.|.	0|1	0/0	0/0	./.	0|0	./.
Cq1B	35819856	Cq1B:35819856	A	G	36241.1	PASS	.	GT	./.	0/0	0/0	./.	0/0	0|0	0/0	0/0	0/0	0|0	0/0	0/0	0/0	1/1	0/0	0/1	0|0	0/0	0/0	0/0	1/1	0|0	0/0	0/0	0/0	0/0	0|0	0/0	0/0	0/0	0/0	0/0	0/0	0/0	0/0	0/0	0/0	./.	1|1	0/0	./.	1|1	0|1	0/0	0|0	0/0	0/0	0/0	0|0	0/0	0|0	0|0	0/0	0/0	0/0	0|0	0/0
Cq1B	35861062	Cq1B:35861062	G	A	3097.96	PASS	.	GT	0/0	0/0	0/0	./.	0/0	.|.	0/0	0/0	./.	0|0	0/0	0/0	./.	0/0	0/0	0/0	0|0	./.	0/0	0/0	1/1	0|0	0/0	0/0	0/0	./.	0|0	0/0	0/0	0/0	0/0	0/0	0/0	./.	0/0	0/0	0/0	0/0	0|0	./.	0/0	0|0	0|0	./.	0|0	0/0	0/0	0/0	0|0	0/0	.|.	0|0	0/0	0/0	./.	0|0	0/0
Cq1B	35903308	Cq1B:35903308	C	A,*	8055.48	PASS	.	GT	0/0	0/0	0/0	0/0	0/0	0|0	0/0	0/0	0/0	0|0	0/0	0/0	0/0	0/0	0/0	0/1	0|0	0/0	0/0	0/0	0/0	0|2	0/0	0/0	0/0	./.	0|0	0/0	0/0	./.	0/0	0/0	0/0	0/0	./.	0/0	0/0	0/0	0|0	./.	./.	.|.	0|0	0/0	0|0	0/0	0/0	0/0	0|0	0/0	0|0	0|0	0/0	0/0	./.	0|0	./.
Cq1B	35903592	Cq1B:35903592	T	C	3595.39	PASS	.	GT	0/0	0/0	0/0	./.	./.	0|0	0/0	0/0	0/0	0|0	0/0	0/0	0/0	0/0	0/0	0/0	0|0	0/0	0/0	0/0	0/0	.|.	0/0	0/0	0/0	./.	.|.	0/0	./.	0/0	0/0	0/0	./.	0/0	0/0	0/0	0/0	0/0	0|0	0/0	0/0	0|0	0|0	0/0	0|0	0/0	0/0	0/0	.|.	0/0	.|.	0|0	0/0	./.	0|1	0|0	0/0
Cq1B	35908962	Cq1B:35908962	G	A	1320.33	PASS	.	GT	0/0	0/0	./.	./.	0/0	0|0	0/1	0/0	0/0	0|0	0/0	0/1	0/0	0/0	0/1	0/0	0|0	0/0	0/0	0/0	0/0	0|0	0/0	0/0	0/0	0/0	0|0	0/0	0/0	0/0	./.	0/0	0/0	./.	0/0	0/0	0/0	0/0	0|0	0/0	0/0	0|0	0|0	0/0	0|0	0/0	0/0	0/0	0|0	0/0	0|0	.|.	0/0	0/0	0|0	0|0	0/0
Cq1B	35917408	Cq1B:35917408	G	T	468.9	PASS	.	GT	0/0	0/0	0/0	0/0	0/0	0|0	0/0	0/0	0/0	0|0	0/0	0/0	0/0	0/0	./.	0/0	0|0	0/0	0/0	1/1	0/0	0|0	0/0	0/0	0/0	./.	0|0	0/0	0/0	0/0	0/0	0/0	0/0	./.	0/0	0/0	0/0	0/0	0|0	0/0	0/0	0|0	0|0	0/0	0|0	./.	0/0	0/0	.|.	0/0	.|.	0|0	0/0	0/0	.|.	0|0	0/0
Cq1B	35923416	Cq1B:35923416	A	G	7039.74	PASS	.	GT	./.	0/0	0/0	0/0	0/0	0|0	0/0	./.	0/0	0|0	0/0	0/0	0/0	1/1	0/0	./.	0|0	0/0	0/0	0/0	0/0	0|0	0/0	0/0	0/0	./.	0|0	0/0	0/0	0/0	0/0	0/0	0/0	./.	0/0	0/0	0/0	0/0	1|1	./.	./.	0|0	0|0	0/0	.|.	0/0	./.	0/0	.|.	0/0	0|0	0|0	0/0	0/0	0|0	0|0	0/0
Cq1B	35929694	Cq1B:35929694	A	G	197.22	PASS	.	GT	0/0	0/0	0/0	./.	0/0	.|.	0/0	0/0	0/0	0|0	./.	./.	./.	0/0	0/0	0/0	0|0	./.	0/0	0/0	0/0	0|0	0/0	0/0	0/0	./.	0|0	./.	0/0	./.	0/0	0/0	0/0	0/0	0/0	0/0	0/0	0/0	0|0	./.	0/1	0|0	0|0	./.	0|0	0/0	0/0	0/0	0|0	0/0	0|0	0|0	0/0	0/0	0|0	0|0	0/0
Cq1B	35929701	Cq1B:35929701	G	A	13545.2	PASS	.	GT	0/0	0/0	1/1	./.	0/0	0|0	./.	0/0	1/1	0|0	./.	./.	./.	0/0	0/0	0/0	0|0	./.	0/0	0/0	0/0	0|0	0/0	0/0	0/0	./.	0|0	./.	0/0	./.	0/0	0/0	0/0	0/0	0/1	1/1	0/0	0/0	0|0	./.	0/0	0|0	0|0	./.	0|0	0/0	0/0	0/0	0|0	0/0	0|0	0|0	0/0	0/0	1|1	0|0	0/0
Cq1B	35951528	Cq1B:35951528	G	A	7120.51	PASS	.	GT	0/0	0/0	0/0	0/0	0/0	0|0	1/1	./.	0/0	0|0	0/0	0/0	0/0	0/0	0/0	0/0	0|0	0/0	0/0	0/0	0/0	1|1	0/0	0/0	0/0	./.	0|0	0/0	0/0	0/0	0/0	0/0	0/1	0/0	0/0	0/0	0/0	0/0	0|0	0/0	0/0	.|.	0|0	0/0	0|0	0/0	0/0	0/0	0|0	0/0	0|0	0|0	0/0	0/0	.|.	.|.	0/0
Cq1B	36015442	Cq1B:36015442	A	G	6146.99	PASS	.	GT	0/0	0/0	0/0	0/0	0/0	0|0	0/0	0/0	0/0	0|0	0/0	0/0	0/0	0/0	./.	0/0	0|0	0/0	0/0	0/0	0/0	0|0	0/0	0/0	0/0	0/0	0|0	0/0	0/0	0/0	0/0	./.	0/0	./.	./.	0/0	0/0	0/0	.|.	0/1	0/0	.|.	0|0	0/0	0|0	0/0	0/0	0/0	.|.	0/0	0|0	.|.	0/0	./.	.|.	0|0	0/0
Cq1B	36015671	Cq1B:36015671	T	C	275.05	PASS	.	GT	0/0	0/0	./.	0/0	0/0	0|0	./.	0/0	0/0	.|.	0/0	0/0	./.	0/0	0/0	0/0	0|0	./.	0/0	0/0	0/0	0|0	0/0	0/0	0/0	0/0	0|0	0/0	0/0	0/0	0/0	0/0	0/0	./.	./.	0/0	0/0	./.	0|0	0/0	./.	0|0	1|1	0/0	0|0	0/0	0/0	0/0	.|.	0/0	0|0	0|0	0/0	0/0	.|.	0|0	0/0
Cq1B	36029826	Cq1B:36029826	C	G	646.26	PASS	.	GT	0|1	0/0	0/0	./.	0/0	0|0	./.	0/0	0/0	0|1	0/0	0/0	0/0	0/0	0/0	./.	0|0	0/0	0/0	0/0	0/0	.|.	0/0	0/0	0/0	./.	0|0	0/0	0/0	./.	0/0	0/0	./.	0/0	0/0	0/0	0/0	0/0	0|0	./.	./.	0|0	0|0	0/0	0|0	0/0	0/0	0/0	0|0	0/0	0|0	.|.	0/0	0|1	0|0	0|0	0/0
Cq1B	36083788	Cq1B:36083788	C	G	372.37	PASS	.	GT	0|0	./.	./.	0/0	0/0	0|0	0/0	0/0	0/0	.|.	0/0	0/0	0/0	0/0	0/0	0/0	0|0	./.	0/0	0/0	0/0	0|1	0/0	0/0	0/0	0/0	0|0	./.	0/0	0/0	0/0	0/0	./.	./.	0/0	0/0	0/0	0/0	0|0	0/0	./.	0|0	0|0	0/0	.|.	0/0	0/0	0/0	0|0	0/0	0|0	0|0	0/0	.|.	0|0	.|.	0/0
Cq1B	36098883	Cq1B:36098883	C	A,T	12932.3	PASS	.	GT	0|0	0/0	0/0	./.	0/0	0|0	0/0	0/0	./.	0|0	0/0	0/0	./.	0/0	0/0	0/2	0|0	0/0	./.	0/0	0/0	0|0	0/0	0/0	0/0	0/0	0|0	0/0	0/0	0/0	./.	0/0	0/0	./.	0/0	0/0	1/1	0/0	0|0	0/0	0/0	2|2	0|0	0/0	0|0	0/0	0/0	0/0	0|0	0/0	.|.	0|0	0/0	0|0	.|.	0|0	0/0
Cq1B	36103368	Cq1B:36103368	T	C	40709.5	PASS	.	GT	0|0	0/0	0/0	0/0	0/0	0|0	1/1	0/0	0/0	0|0	0/0	./.	0/0	1/1	./.	0/1	0|0	0/0	0/0	0/0	1/1	1|1	./.	./.	0/0	0/0	0|0	0/0	1/1	0/0	0/0	./.	0/0	./.	0/0	0/0	0/0	0/0	1|1	./.	0/0	1|1	1|1	0/0	.|.	0/0	0/0	0/0	0|0	1/1	0|0	0|0	0/0	0|0	0|0	0|0	0/0
Cq1B	36172084	Cq1B:36172084	G	T	67.73	PASS	.	GT	0|0	0/0	0/0	./.	0/0	0|0	0/0	./.	0/0	0|0	0/0	0/0	./.	0/0	0|1	0/0	0|0	0/0	0/0	./.	0/0	.|.	0/0	0/0	0/0	0/0	0|0	0|1	0/0	0/0	0/0	0/0	./.	0/0	0/0	0/0	0/0	0/0	0|0	./.	0/0	0|0	0|0	0/0	0|0	0/0	0/0	0/0	0|0	0/0	.|.	0|0	0/0	0|0	.|.	0|0	./.
Cq1B	36172179	Cq1B:36172179	A	G	435.87	PASS	.	GT	.|.	0/0	0/0	./.	./.	0|0	0/0	0/0	0|1	0|0	0/0	0/0	0/0	0/0	0|1	0/0	0|0	0/0	0/0	0/0	0/0	0|0	0/0	./.	0/0	./.	0|0	0|0	0/0	0/0	0/0	0/0	0/0	0/0	0/0	0/0	0/0	0/0	0|0	./.	0/0	0|0	0|0	0/0	0|0	0/0	0/0	0/0	0|0	0/0	.|.	0|0	0/0	0|0	.|.	.|.	./.
Cq1B	36172184	Cq1B:36172184	C	A	5062.8	PASS	.	GT	.|.	0/0	0/0	./.	./.	0|0	0/0	0/0	0|0	0|0	0/0	0/0	0/0	0/0	0|0	0/0	0|0	0/0	0/0	0/0	1/1	0|0	0/0	./.	0/0	./.	.|.	0|0	0/0	0/0	0/0	./.	0/0	0/0	0/0	0/0	0/0	0/0	0|0	./.	0/0	0|0	0|0	0/0	0|0	0/0	0/0	0/0	0|0	0/0	.|.	0|0	0/0	0|0	.|.	0|0	./.
Cq1B	36278304	Cq1B:36278304	A	T	1286.24	PASS	.	GT	0|0	0/0	0/0	./.	0/0	.|.	0/0	0/0	.|.	0|0	0/0	0/0	0/0	0/0	0|0	0/0	0|0	0/0	0/0	0/0	0/0	0|0	./.	0/0	0/0	0/0	0|0	0|0	1/1	0/0	./.	0/0	0/0	0/0	0/0	0/0	./.	0/0	0|0	0/0	0/0	0|0	0|0	0/0	.|.	0/0	0/0	./.	.|.	0/0	0|0	0|0	0/0	0|0	.|.	.|.	0/0
Cq1B	36286192	Cq1B:36286192	A	G	4304.11	PASS	.	GT	0|0	0/0	0/0	0/0	0/0	0|0	0/0	0/0	0|0	0|0	0/0	0/0	0/0	0/0	.|.	./.	0|0	0/0	0/0	0/0	0/0	0|0	0/0	0/0	0/0	./.	0|0	0|1	0|1	0/0	0/0	0/0	0/0	0/0	0/0	0/0	0/0	./.	.|.	./.	./.	0|0	0|0	0/0	.|.	0/0	./.	0/0	0|0	0/0	0|0	0|0	0/0	0|0	.|.	.|.	0/0
Cq1B	36286292	Cq1B:36286292	G	A	4508.79	PASS	.	GT	0|0	0/0	0/0	0/0	0/0	0|0	./.	0/0	.|.	.|.	0/0	0/0	0/0	0/0	0|0	0/0	0|0	0/0	0/0	0/0	0/0	0|0	0/0	0/0	0/0	./.	0|0	0|1	0|0	./.	0/0	0/0	0/0	./.	0/0	0/0	0/0	0/0	.|.	./.	0/0	0|0	0|0	0/0	.|.	0|1	./.	0/0	0|0	0/0	0|0	0|0	./.	0|0	0|0	0|0	0/0
Cq1B	36289317	Cq1B:36289317	T	A	1581.36	PASS	.	GT	0|0	0/0	0/0	0/0	0/0	0|0	0/0	0/0	0|0	0|0	0/0	0/0	0/0	0/0	.|.	0/0	0|0	0/0	0/0	0/0	0/0	0|0	0/0	0/0	0/0	./.	0|0	0|0	0|0	0/0	0/0	0/0	0/0	./.	0/0	0/0	0/0	0/0	0|0	0/0	./.	0|0	.|.	0/0	0|0	0|0	0/0	./.	0|0	0/0	.|.	1|1	0/0	0|0	0|0	.|.	0/0
Cq1B	36289462	Cq1B:36289462	T	A	18859.8	PASS	.	GT	0|0	0/0	0/0	./.	./.	0|0	1/1	./.	0|0	0|0	0/0	0/0	0/0	0/0	0|0	0/0	0|0	0/0	0/0	0/0	0/0	1|1	0/0	0/0	0/0	./.	0|0	0|0	1|1	0/0	0/0	./.	./.	0/0	0/0	0/0	0/0	0/0	0|0	./.	0/0	0|0	0|0	0/0	.|.	0|0	0/0	0/0	.|.	1/1	.|.	.|.	0/0	0|0	0|0	0|0	0/0
Cq1B	36293469	Cq1B:36293469	A	T	7980.3	PASS	.	GT	.|.	0/0	0/0	0/0	0/0	0|0	0/0	0/0	0|0	0|0	0/0	0/0	0/0	1/1	0|0	0/0	0|0	0/0	0/0	0/0	0/0	0|0	0/0	0/0	0/0	./.	0|0	0|0	0|0	0/0	./.	0/0	0/0	0/0	0/0	0/0	0/0	0/0	1|1	0/0	0/0	.|.	0|0	0/0	0|0	.|.	0/0	0/0	0|0	0/0	.|.	.|.	0/0	0|0	.|.	.|.	0/0
Cq1B	36335631	Cq1B:36335631	T	A	109872	PASS	.	GT	.|.	0/1	0/0	1/1	0/0	1|1	0/0	0/1	0|0	1|1	./.	0/0	1/1	0/0	0|0	0/1	1|1	0/0	0/0	1/1	0/0	.|.	1/1	./.	1/1	1/1	1|1	0|0	0|0	0/1	./.	0/1	1/1	1/1	0/1	0/0	1/1	1/1	0|0	0/0	0/0	0|0	0|0	1/1	.|.	0|0	1/1	./.	.|.	0/0	1|1	0/1	1/1	.|.	.|.	.|.	0/0
Cq1B	36367731	Cq1B:36367731	G	A	12489.7	PASS	.	GT	0/1	0/0	0/1	0/0	0/0	0/1	0/0	0/1	0/1	.|.	0/1	0/1	0/0	0/1	.|.	0/0	0|0	0/0	0/0	0/1	0/0	0/1	0/0	0/0	0/0	./.	0/1	0|0	0|0	0/0	0/0	0/1	0/1	0/1	0/0	0/0	0/1	0/0	0/1	./.	0/0	0/1	0/1	0/0	0/1	0|0	0/1	0/1	.|.	./.	0|0	./.	./.	0/1	0/1	.|.	0/0
Cq1B	36387830	Cq1B:36387830	T	C	619.04	PASS	.	GT	0/0	0/0	0/0	0|1	0/0	0/0	0/0	0/0	./.	0|0	0/0	0/0	0/0	0/0	.|.	0/0	0|0	./.	./.	0/0	0/0	0/0	./.	0/0	0/0	./.	./.	0|0	0|0	0/0	0/0	0/0	0/0	0/0	0/0	0/0	0/0	0/0	0/0	./.	0/0	0/0	0/0	0/0	0/0	0|0	0/0	0/0	0|0	0/0	.|.	0/0	0|1	0/0	./.	0|0	0/0
Cq1B	36414245	Cq1B:36414245	T	C	185657	PASS	.	GT	1/1	1/1	./.	.|.	0/0	0/1	./.	1/1	0/0	1|1	1/1	0/0	1/1	1/1	0|0	1/1	.|.	0/0	0/0	1/1	1/1	./.	1/1	0/1	1/1	./.	1/1	0|0	1|1	1/1	1/1	1/1	1/1	1/1	0/1	0/0	1/1	1/1	1/1	./.	0/0	1/1	1/1	1/1	1/1	.|.	1/1	0/1	1|1	1/1	1|1	1/1	1|1	./.	0/0	1|1	0/0
Cq1B	36414436	Cq1B:36414436	A	C	1269.3	PASS	.	GT	0/0	0/0	0/0	0|0	0/0	0/0	0/0	./.	0/0	.|.	0/0	0/0	0/0	0/0	.|.	0/0	0|1	0/0	0/0	0/0	0/0	0/0	0/0	0/0	0/0	0/0	0/0	0|0	0|0	0/0	0/0	0/0	0/0	./.	0/0	0/0	0/0	0/0	0/0	0/0	0/0	0/0	0/0	0/0	./.	0|0	0/0	0/0	0|0	0/0	.|.	0/0	0|0	0/0	./.	.|.	0/0
Cq1B	36431251	Cq1B:36431251	C	T	551.27	PASS	.	GT	./.	0/0	0/0	0|0	0/0	0|1	0/0	./.	0|1	0|0	0/0	0|1	0/0	0/0	0|0	0/0	0|0	0/0	./.	0/0	0/0	0/0	0/0	0/0	0/0	0/0	0/0	0|0	.|.	0/0	0/0	0/0	0/0	./.	0/0	0/0	0/0	0/0	0/0	./.	0/0	0/0	0/0	0/0	0/0	0|0	0/0	./.	.|.	./.	.|.	0/0	0|0	0/0	0/0	0|0	0/0
Cq1B	36431288	Cq1B:36431288	G	A	4885.52	PASS	.	GT	./.	0/0	0/0	0|0	0/0	0|0	0/0	0/0	0|0	0|0	0/0	0|0	0/0	0/0	0|0	0/0	0|0	0/0	./.	0/0	0/0	0/0	0/0	0/0	0/0	0/0	0/0	0|0	.|.	./.	0/0	./.	0/0	./.	0|1	0/0	0/0	0/0	0|1	./.	0/0	0/0	0/0	0|1	0/0	0|0	0|1	./.	.|.	./.	0|0	0|1	0|0	0/0	0/0	0|0	0/0
Cq1B	36435895	Cq1B:36435895	G	A	163466	PASS	.	GT	1/1	1/1	0/0	1|1	./.	1|1	1/1	1/1	0|0	0/1	1/1	.|.	1/1	0/0	.|.	1/1	1|1	0/0	0/0	1/1	0/0	1/1	1/1	1/1	1/1	./.	1/1	0|0	1|1	1/1	1/1	1/1	1/1	1/1	0/1	0/0	1/1	1/1	0|0	0/0	0/0	1/1	1/1	1|1	1/1	0|0	1|1	1/1	1|1	1/1	.|.	1|1	.|.	1/1	./.	1|1	0/1
Cq1B	36477762	Cq1B:36477762	G	A	2356	PASS	.	GT	0/0	0/0	0/0	.|.	0/0	0|0	0/0	0/0	0|0	0/0	0/0	0|0	./.	0/0	.|.	./.	0|0	0/0	0/0	./.	0/0	0/0	0/0	0/0	0/0	./.	./.	0|0	0|0	0/0	0/0	0/0	0/0	0/0	0/1	0/0	0/0	0/0	0|0	./.	0/0	0/0	./.	0|0	0/0	0|0	0|0	0/0	0|0	0/0	0|0	0|0	0|0	0/0	./.	0|0	0/0
Cq1B	36509005	Cq1B:36509005	G	A	10929.3	PASS	.	GT	0/0	0/0	0/0	0|0	0/0	0|0	./.	0/0	0|0	./.	0/0	0|0	0/0	0/0	0|0	0/0	0|0	0/0	0/0	1/1	0/0	0/0	0/0	0/0	0/0	./.	0/0	0|0	0|0	0/0	1/1	0/0	0/1	0/0	0/0	0/0	./.	0/0	0|0	./.	0/0	0/0	./.	.|.	0/0	0|0	0|0	0/0	0|0	0/0	.|.	0|0	0|0	./.	0/0	0|0	0/0
Cq1B	36509377	Cq1B:36509377	A	G	148.02	PASS	.	GT	0/0	0/0	0/0	0|0	0/0	0|0	./.	0/0	0|0	0/0	./.	0|0	0/0	0/0	0|0	0/0	0|0	0/0	0/0	0/0	0/0	0/0	0/0	0/0	0/0	0/0	0/0	.|.	0|0	0/0	0/0	0/0	0/0	0/0	0/0	0/0	0/0	0/0	0|0	./.	./.	./.	1/1	0|0	0/0	0|0	0|0	0/0	.|.	0/0	.|.	0|0	0|0	./.	./.	0|0	0/0
Cq1B	36629117	Cq1B:36629117	A	T	129.81	PASS	.	GT	./.	0/0	0/0	0|0	0/0	0|0	0/0	0/0	0|0	0/0	0/0	0|0	0/0	0/0	0|0	0/0	0|0	./.	0/0	./.	0/0	0/0	./.	0/0	0/0	./.	0/0	0|0	0|0	0/0	0/0	./.	0/0	0/0	0/0	0/0	0/0	0/0	0|0	./.	0/0	0/0	0/0	0|0	0/0	0|0	0|0	0/0	.|.	0/0	0|0	0|0	1|1	0/0	0/0	0|0	0/0
Cq1B	36664079	Cq1B:36664079	A	G	971.42	PASS	.	GT	0/0	0/0	./.	.|.	0/0	0|0	0/0	0/0	0|0	0/1	0/0	0|0	0/0	0/0	.|.	0/0	0|0	0/0	./.	0/0	0/0	0/0	0/0	0/0	./.	./.	0/0	0|0	0|0	./.	0/0	0/0	0/0	./.	0/0	0/0	0/0	0/0	0|0	./.	0/0	0/0	0/0	0|0	0/0	0|0	0|0	0/0	0|0	0/0	.|.	0|0	.|.	0/0	0/0	0|0	0/0
Cq1B	36702499	Cq1B:36702499	G	T,*	12716.3	PASS	.	GT	./.	./.	0/0	.|.	0/0	.|.	./.	0/0	0|0	0/0	0/0	0|0	0/0	./.	.|.	0/1	0|0	./.	0/0	0/0	0/0	0/0	0/0	0/0	0/0	./.	0/0	0|0	0|0	0|2	0/0	0/0	0/0	0/0	0/0	0/0	./.	./.	0|0	0/0	0/0	0/1	0/0	0|0	0/0	0|0	0|0	0/0	0|0	0/0	0|0	0|0	0|0	0/0	0/0	0|0	0/0
Cq1B	36702646	Cq1B:36702646	C	G	31016.9	PASS	.	GT	./.	0/0	1/1	.|.	./.	.|.	1/1	0/0	1|1	0/0	0/0	1|1	0/0	0/0	.|.	0/0	0|0	./.	0/0	0/0	0/0	1/1	0/0	0/0	0/0	0/1	0/0	0|0	1|1	0|0	0/0	0/0	0/0	./.	./.	1/1	0/0	0/0	0|0	0/1	0/0	0/0	0/0	0|0	0/0	0|0	0|0	0/0	0|0	1/1	0|0	0|0	0|0	0/0	./.	0|0	0/0
Cq1B	36749266	Cq1B:36749266	C	A	7358.59	PASS	.	GT	0/0	0/0	0/0	0|0	0/0	0|0	0/0	0/0	0/1	0/0	0/0	.|.	0/0	0/0	0|0	0/0	0|0	0/0	./.	0/0	0/0	0/0	0/0	0|1	0/0	./.	0/0	0|0	0|0	0|0	0/0	0/0	0/0	./.	0/0	0/0	./.	1/1	0|0	./.	./.	0/0	0/0	0|0	0/0	0|0	.|.	0/1	.|.	0/0	0|0	0|0	0/1	0/0	0/0	0|0	0/0
Cq1B	36778583	Cq1B:36778583	C	G	10744.8	PASS	.	GT	0/0	0/0	0/0	.|.	0/0	0|0	./.	./.	0/0	0/0	0/0	0/1	0/0	0/0	0|0	0/0	0|0	1/1	0/0	0/0	0/0	0/0	0/0	0|0	0/0	./.	0/0	0|0	.|.	0|0	0/0	0/0	0/0	./.	0/0	0/0	0/0	0/0	0|0	0/0	0/0	0/0	0/0	0|0	0/0	0|0	0|0	0/0	0|0	0/0	.|.	0|0	0/0	0/0	0/0	.|.	0/0
Cq1B	36786844	Cq1B:36786844	T	C	305.8	PASS	.	GT	0/0	0/0	./.	0|0	0/0	0|0	0/0	0/0	0/0	0/0	0/0	0/0	./.	0/0	0|0	./.	0|0	0/0	0/0	0/0	0/0	0/0	0/0	0|0	./.	./.	./.	0|0	0|0	0|0	0/0	0/0	0/0	0/0	0/0	0/0	0/0	0/0	0|0	./.	0/0	0/0	0/0	0|0	0/1	0|0	0|1	0/0	0|0	0/0	0|0	0|0	0/0	0/0	./.	0|0	0/0
Cq1B	36797446	Cq1B:36797446	C	T	2558.95	PASS	.	GT	0/0	0/0	0/0	.|.	./.	0|0	0/0	./.	0/0	./.	0/0	0/0	0/0	0/0	0|0	0/0	0|0	0/0	0/0	0/0	0/0	0/0	0/0	0|0	0/0	./.	./.	0|0	0|0	.|.	0/0	0/0	./.	./.	0/0	0/0	./.	0/0	0|0	0/0	0/0	0/0	0/0	0|0	0/1	0|0	0|0	0/0	0|0	0/0	0|0	0|0	0/0	0/0	./.	0|0	0/0
Cq1B	36798724	Cq1B:36798724	G	A	28284.8	PASS	.	GT	0/0	0/1	0/0	1|1	0/0	0/1	0/0	0/0	0/0	0/0	1/1	0/0	0/0	0/0	.|.	0/0	.|.	0/0	0/1	0/0	0/0	0/0	0/1	0|0	0/0	./.	0/0	.|.	0|0	0|0	0/0	0/1	./.	0/0	./.	0/0	1/1	0/0	0|0	0/0	./.	0/0	0/0	0|0	0/0	0|0	.|.	0/0	.|.	./.	0|0	0|0	0/0	0/0	0/0	0|0	0/0
Cq1B	36799802	Cq1B:36799802	A	G	120963	PASS	.	GT	1/1	1/1	0/0	.|.	0/0	1/1	0/0	1/1	0/0	1/1	1/1	./.	1/1	1/1	.|.	0/1	1|1	0/0	0/0	0/1	1/1	0/0	./.	1|1	1/1	./.	0/1	0|0	0|0	1|1	0/0	./.	1/1	./.	0/1	0/0	1/1	1/1	0/1	0/0	0/0	0/0	1/1	1|1	1/1	0|0	.|.	1/1	.|.	0/0	.|.	1|1	1/1	./.	0/0	1|1	0/0
Cq1B	36807151	Cq1B:36807151	A	G	99.99	PASS	.	GT	0/0	0/0	0/0	.|.	0/0	0/0	0/0	0/0	0/0	0/0	0/0	./.	0/0	0/0	.|.	0/0	0|0	0/0	0/0	0/0	0/0	0/0	0/0	0|0	0/0	./.	0/0	0|0	0|0	.|.	0/0	./.	0/0	0/0	0/0	0/0	0/0	0/0	0/0	0/0	./.	0/0	./.	0/1	0/0	0|0	0|0	0/0	0|0	0/0	.|.	0|0	0/0	0/0	0/0	.|.	0/0
Cq1B	36809996	Cq1B:36809996	G	A	427.31	PASS	.	GT	0/0	0/0	0/0	0|0	0/0	0/0	0/0	0/0	./.	0/0	0/0	0/0	0/0	0/0	0|0	0/0	0|0	0/0	./.	0/0	0/0	./.	0/0	0|0	0/0	0/0	0/0	0|0	0|0	0|0	0/0	0/0	0/0	0/0	0/0	0/0	0/0	0/0	0/0	0/0	0/0	0/0	0/0	0/0	0/0	0|0	0|0	0/0	0|0	1/1	.|.	0|0	0/0	0/0	0/0	.|.	0/0
Cq1B	36964493	Cq1B:36964493	G	A	2140.84	PASS	.	GT	0/0	0/0	0/0	.|.	0/0	0/0	0/0	./.	0/0	0/0	0/0	0/0	0/0	./.	.|.	0/0	0|0	0/0	0/0	0/0	0/0	0/0	0/0	0|0	0/0	./.	0/0	0|0	0|0	.|.	0/0	0/0	0/0	1/1	0/0	0/0	0/0	0/0	0/0	./.	0/0	0/0	./.	0/0	./.	0|0	0|0	0/0	0|0	0/0	.|.	0|0	./.	0/0	0/0	0|0	0/0
Cq1B	36974684	Cq1B:36974684	C	T	11453.6	PASS	.	GT	0/0	0/1	0/1	.|.	0/0	0/0	0/0	0/0	0/1	0/0	0/0	0/1	0/0	0/0	.|.	0/0	0|0	0/0	0/0	0/1	0/1	0/0	0/1	0|0	0/0	./.	0/0	.|.	0|0	.|.	0/0	0/0	0/0	0/0	0/0	0/1	./.	0/1	0/0	./.	0/0	0/0	0/1	0/0	0/1	0|0	0|0	0/0	0|0	0/0	.|.	0|0	0/1	0/1	0/1	0|0	./.
Cq1B	36991705	Cq1B:36991705	C	T	2918.08	PASS	.	GT	0/0	0/1	0/0	0|0	0/0	0/1	0/0	0/0	0/0	0/0	0/0	0/0	./.	0/0	0|0	0/0	0|0	0/0	./.	0/0	0/0	0/0	0/0	0|0	./.	./.	0/0	0|0	0|0	.|.	0/0	./.	0/0	./.	0/0	0/0	0/0	0/0	0/0	0/0	0/0	0/0	0/0	./.	./.	0|0	0|0	0/0	0|0	0/0	0|0	0|0	0/0	0/0	0/0	.|.	0/1
Cq1B	36999330	Cq1B:36999330	G	A	1541.96	PASS	.	GT	0/0	0/0	0/0	0|0	0/0	0/0	0/0	./.	0/0	0/0	0/0	./.	0/0	0/0	.|.	0/1	0|0	./.	./.	0/0	0/0	0/0	./.	0|0	0/0	0/0	0/0	0|0	0|0	0|0	0/0	./.	0/0	0/0	0/0	0/0	./.	0/0	0/0	./.	0/0	0/0	0/0	0/0	0/0	0|0	.|.	0/0	0|0	0/0	.|.	0|0	0/0	0/0	0/0	0|0	0/0
Cq1B	37007727	Cq1B:37007727	G	A	1649.66	PASS	.	GT	0/0	0/0	0/0	0|0	0/0	0/0	0/0	0/0	0/0	0/0	0/0	0/0	0/0	1/1	0|0	0/0	0|0	./.	0/0	0/0	0/0	0/0	0/0	0|0	0/0	0/0	0/0	0|0	0|0	.|.	0/0	0/0	0/0	0/0	0/0	0/0	0/0	0/0	0/0	0/0	0/0	0/0	0/0	0/0	0/0	0|0	0|0	0/0	0|0	0/0	0|0	0|0	0/0	0/0	0/0	0|0	0/0
Cq1B	37007781	Cq1B:37007781	G	T	4723.45	PASS	.	GT	0/0	0/0	0/0	.|.	0/0	0/0	0/0	0/0	0/0	0/0	0/0	0/0	0/0	0/0	0|0	0/0	0|0	./.	0/0	1/1	0/0	0/0	0/0	0|0	0/0	0/1	0/0	0|0	0|0	.|.	0/0	0/0	0/0	0/0	0/0	0/0	0/0	0/0	0/0	./.	0/0	0/0	0/0	0/0	0/0	0|0	0|0	0/0	0|0	0/0	0|0	0|0	0/0	0/0	0/0	0|0	0/0
Cq1B	37018359	Cq1B:37018359	A	T	970.09	PASS	.	GT	0/0	0/0	0/0	.|.	./.	0/0	0/0	0/0	0/0	0/0	0/0	0/0	0/0	0/0	.|.	0/0	0|0	0/0	0/0	0/0	0/0	0/0	0/0	0|0	./.	0/0	0/0	0|0	.|.	.|.	0/0	0/0	./.	0/0	0|1	0/0	0/0	0/0	0/0	0/0	0/0	0/0	0/0	0/0	./.	0|0	0|0	0/0	.|.	0/0	0|0	0|0	0/0	0/0	0/0	0|0	0/0
Cq1B	37021023	Cq1B:37021023	A	G	2094.95	PASS	.	GT	0/0	0/0	0/0	0|0	0/0	0/0	0/0	./.	0/0	0/0	0/0	0/0	0/0	0/0	0|0	0/0	0|0	0/0	0/0	0/0	0/0	0/0	0/0	0|0	0/0	./.	0/0	0|0	0|0	0|0	0/0	0/0	0/0	0/0	0|0	0/0	0/0	0/0	0/0	0/0	0/0	0/0	0/0	0/0	0/0	0|0	0|0	0/0	.|.	0/0	.|.	1|1	0/0	0/0	./.	.|.	0/0
Cq1B	37021148	Cq1B:37021148	C	A	294.67	PASS	.	GT	./.	0/0	0/0	0|0	./.	0/0	./.	0/0	0/0	0/0	0/0	0/0	0/0	0/0	0/1	0/0	0|0	0/0	./.	0/0	0/0	0/0	0/0	0|0	0/0	./.	./.	0|0	0|0	0|0	0/0	0/0	./.	0/0	0|0	0/0	0/0	0/0	0/0	0/0	0/0	0/0	0/0	0/0	0/0	0|0	0|0	0/0	.|.	0/0	0|0	0|0	0/0	0/0	./.	.|.	0/0
Cq1B	37059852	Cq1B:37059852	T	A	6502.95	PASS	.	GT	0/0	./.	0/0	.|.	0/0	0/0	0/0	./.	0/0	./.	0/0	0/0	0/0	0/0	0/0	0/0	0|0	0/0	0/0	1/1	0/0	0/0	0/0	0|0	0/0	./.	./.	0|0	.|.	0|0	1/1	0/0	0/0	0/0	0|0	0/0	0/0	0/0	0/0	./.	0/0	0/0	0/0	0/0	./.	0|0	0|0	0/0	0|0	./.	0|0	0|0	0/0	0/0	0/0	.|.	0/0
Cq1B	37096825	Cq1B:37096825	C	T	174142	PASS	.	GT	1/1	0/1	./.	.|.	0/0	0/1	0/0	1/1	1/1	1/1	1/1	1/1	./.	1/1	./.	0/1	1|1	./.	0/0	./.	1/1	0/0	1/1	1|1	0/1	0/1	./.	.|.	0|0	1|1	1/1	1/1	1/1	1/1	1|1	1/1	1/1	1/1	1/1	0/0	0/0	1/1	1/1	1/1	1/1	0|0	0/1	1/1	1|1	0/0	1|1	1|1	1/1	1/1	1/1	.|.	0/0
Cq1B	37103150	Cq1B:37103150	A	G	5347.4	PASS	.	GT	0/0	0/0	./.	.|.	0/0	0/0	0/0	0/0	0|1	0/0	0/0	0/1	0/0	0/0	0/0	0/0	0|0	0/0	0/0	0/0	0/1	0/0	0/0	0|0	0/0	0/0	0/0	0|0	0|0	0|0	0/1	0/0	0/0	./.	0|0	0/1	0/0	0/0	./.	./.	0/0	0/0	0/0	0/0	./.	.|.	0/0	0/0	.|.	./.	0/1	0|0	0/1	0/1	./.	0|0	0/0
Cq1B	37103201	Cq1B:37103201	T	C	346.08	PASS	.	GT	0/0	0/0	./.	.|.	0/0	0/0	0/0	0/0	0/1	0/0	0/0	0/0	0/0	0/0	0/0	0/0	0|0	0/0	0/0	0/0	0/0	0/0	0/0	0|0	0/0	0/0	./.	0|0	0|0	.|.	./.	0/0	0/0	./.	0|0	0/0	0/0	0/0	0/0	./.	0/0	./.	0/0	0/0	./.	0|0	0/0	0/0	0|0	0/0	./.	0|0	0/0	0/0	./.	0|0	0/0
Cq1B	37118573	Cq1B:37118573	A	T	495.96	PASS	.	GT	0/0	0/0	./.	.|.	0/0	0/0	0/0	0/0	0/0	0/0	0/0	./.	0/0	0/0	0/0	0/0	0|0	./.	0/0	0/0	0/0	0/0	0/0	0|0	./.	./.	./.	0|0	0|0	0|0	0/0	0/0	0/0	./.	0|0	0|1	./.	0/0	0/0	0/0	0/0	0/0	0/0	0/0	0/0	0|0	0/0	0/0	0|0	0/0	0/0	0|0	0/0	0/0	0/0	0|0	./.
Cq1B	37154972	Cq1B:37154972	A	T	21717.9	PASS	.	GT	0/1	0/1	0/0	.|.	0/0	0/1	./.	0/1	0/0	0/1	0/0	0/0	0/0	0/0	0/0	0/0	0|0	0/0	0/0	0/1	0/0	0/0	0/1	.|.	0/1	./.	0/1	.|.	0|0	0/1	0/0	0/0	0/0	0/0	0|0	0|0	0/0	0/0	0/0	./.	./.	0/0	0/0	0/1	0/1	0|0	0/0	./.	0|0	./.	0/0	0|0	0/0	./.	0/0	0/1	0/0
Cq1B	37180460	Cq1B:37180460	G	A	8842.59	PASS	.	GT	0/0	0/0	0/0	0|0	0/0	0/0	./.	0/0	0/0	0/0	0/0	0/0	./.	0/0	./.	0/0	0|0	0/0	./.	./.	0/0	0/0	0/0	0|0	0/0	0/0	0/0	0|0	0|0	0/0	0/0	0/0	./.	0/0	0|0	0|0	0/0	0/0	0/0	0|1	./.	0/0	0/0	0/0	0/0	0|0	0/0	0/0	.|.	0/0	./.	0|0	0/0	0/0	0/0	0/0	0/0
Cq1B	37206251	Cq1B:37206251	G	T	1420.02	PASS	.	GT	0/0	0/0	0/0	0|0	0/0	0/0	0/0	0/0	0/0	0/1	0/0	./.	0/0	0/0	./.	0/0	0|0	0/0	0/0	0/0	0/0	0/0	0/0	0|0	0/0	./.	0/0	0|0	1|1	0/0	0/0	0/0	0/0	./.	0|0	0|0	0/0	0/0	0/0	0|0	0/0	0/0	0/0	0/0	0/0	0|0	0/0	0/0	0|0	0/0	0/0	0|0	./.	./.	0/0	0/0	0/0
Cq1B	37251741	Cq1B:37251741	T	A	2320.07	PASS	.	GT	0/0	0/0	0/0	0|0	0/0	0/0	0/0	0/0	0/0	0/0	0/0	./.	0/0	0/0	./.	0/0	0|0	0/0	0/0	0/0	0/0	0/0	0/0	0|0	./.	0/0	0/0	0|0	0|0	0/0	1/1	0/0	0/0	0/0	0|0	0|0	./.	0/0	0/0	0|0	./.	0/0	./.	0/0	0/0	0|0	0/0	./.	0|0	0/0	./.	0|0	0/0	0/0	./.	0/0	0/0
Cq1B	37255316	Cq1B:37255316	G	A	43338.1	PASS	.	GT	0/0	0/0	1/1	.|.	0/0	0/0	0/0	0/0	1/1	0/0	0/0	1/1	0/0	./.	./.	0/0	0|0	0/0	0/0	0/0	1/1	0/0	0/0	0/1	0/1	./.	0/0	.|.	0|0	0/0	1/1	0/0	0/0	./.	0/1	1|1	0/0	0/1	0/0	.|.	./.	1/1	0/0	0/0	0/0	0|0	0/0	0/1	.|.	0/0	0/0	0|0	1/1	0/0	1/1	./.	./.
Cq1B	37265232	Cq1B:37265232	G	A	115592	PASS	.	GT	./.	1/1	./.	1|1	0/0	1/1	0/0	1/1	0/0	1/1	1/1	0/0	./.	0/0	0/0	0/0	1|1	0/0	./.	./.	0/0	./.	1/1	0|1	1/1	./.	1/1	0|0	0|0	1/1	0/0	1/1	1/1	1/1	0|1	0|1	1/1	0/0	0/0	.|.	0/0	0/0	0/0	1/1	0|1	0|0	1/1	0|1	.|.	0/0	./.	1|1	0/0	1/1	0/0	1/1	0/0
Cq1B	37266971	Cq1B:37266971	C	T	6334.89	PASS	.	GT	0/0	0/0	0/0	.|.	0/0	0/0	0/0	0/0	0/0	0/0	./.	0/0	0/0	1/1	0/0	0/0	0|0	0/0	0/0	0/0	0/0	0/0	0/0	0|0	0/0	0/0	0/0	0|0	0|0	./.	0/0	0/0	0/0	0/0	0|0	0|0	0/0	0/0	1/1	0|0	0/0	0/0	0/0	./.	0|0	0|0	0/0	.|.	0|0	0/0	0/0	.|.	0/0	./.	./.	./.	./.
Cq1B	37267097	Cq1B:37267097	G	T	15139.1	PASS	.	GT	0/0	0/0	0/0	.|.	0/0	./.	1/1	0/0	./.	0/0	0/0	0/0	0/0	0/0	0/0	0/0	0|0	0/0	0/0	./.	0/0	1/1	0/0	0|0	0/0	0/0	./.	0|0	1|1	0/0	0/0	0/0	0/0	./.	0|0	0|0	0/0	0/0	0/0	0/1	./.	0/0	0/0	./.	.|.	0|0	0/0	0|0	0|0	1/1	0/0	0|0	0/0	./.	0/0	./.	0/0
Cq1B	37273581	Cq1B:37273581	C	T	3919.66	PASS	.	GT	0/0	0/0	./.	.|.	0/0	0/0	0/0	0/0	0/0	0/0	./.	0/0	./.	0/0	0/0	0/1	0|0	0/0	./.	0/0	0/0	0/0	./.	0|0	0/0	./.	0/0	0|0	0|0	0/0	0/0	0/0	0/0	0/0	0|0	0|0	0/0	0/0	0/0	0/0	./.	0/0	0/0	0/0	0|0	0|0	0/0	0|0	.|.	0/0	./.	0|0	0/1	0/0	0/0	0/0	0/0
Cq1B	37274274	Cq1B:37274274	A	T	4417.91	PASS	.	GT	0/0	0/0	0/0	.|.	0/0	0/0	0/0	0/0	0/0	0/0	0/0	0/0	./.	0/0	0/0	0/0	0|0	0/0	./.	0/0	0/0	./.	0/0	0|0	0/0	./.	./.	0|0	0|0	0/0	0/0	0/0	0/0	0/0	0|0	1|1	0/0	./.	0/0	./.	./.	0/0	0/0	0/0	.|.	0|0	0/0	0|0	0|0	0/0	0/0	0|0	0/0	0/0	./.	0/0	0/0
Cq1B	37274843	Cq1B:37274843	G	A	1520.55	PASS	.	GT	0/0	0/0	./.	.|.	./.	0/0	0/0	0/0	0/0	0/0	0/0	0/0	./.	./.	./.	0/1	0|0	0/0	0/0	0/0	0/0	0/0	0/0	0|0	0/0	0/0	0/0	0|0	0|0	0/0	0/0	./.	0/0	./.	0|0	0|0	0/0	0/0	0/0	0/0	0/0	0/0	0/0	0/0	0|0	0|0	0/0	.|.	0|0	0/0	0/0	0|0	0/0	0/0	0/0	./.	0/0
Cq1B	37288667	Cq1B:37288667	C	A	2874.14	PASS	.	GT	0/0	0/0	0/0	.|.	0/0	0/0	0/0	0/0	0/0	0/0	0/0	0/0	0/0	0/0	./.	0/0	0|0	0/0	0/0	0/0	0/0	0/0	0/0	0/1	0/0	./.	0/0	0|0	0|0	0/0	0/0	0/0	0/0	0/0	0|0	0|0	0/0	0/0	0/0	./.	0/0	0/0	0/0	0/0	.|.	0|0	0/0	0|0	0|0	0/0	0/0	0|0	0/0	0/0	./.	0/0	0/0
Cq1B	37313092	Cq1B:37313092	G	T	1470.26	PASS	.	GT	0/0	0/0	0/0	.|.	0/0	0/0	0/0	0/0	0/0	0/0	0/0	0/0	0/0	1/1	0/0	./.	0|0	0/0	0/0	0/0	0/0	0/0	0/0	0/0	0/0	0/0	0/0	0|0	.|.	0/0	0/0	0/0	0/0	0/0	0|0	0|0	0/0	0/0	0/0	./.	./.	0/0	0/0	0/0	0|0	0|0	0/0	0|0	0|0	0/0	0/0	.|.	0/0	0/0	0/0	0/0	0/0
Cq1B	37380476	Cq1B:37380476	G	A	9773.84	PASS	.	GT	0/0	0/0	0/0	0|0	0/0	0/0	0/1	0/0	0/0	0/0	0/0	0/0	0/0	0/0	./.	0/0	0|0	0/0	0/0	0/0	0/0	0/0	0/0	0/0	0/0	./.	0/0	0|0	0/1	0/0	0/0	0/0	0/0	0/0	0|0	0|0	0/0	0/0	0/0	./.	./.	0/0	0/0	0/0	0|0	0|1	0/0	0|0	0|0	0/0	0/0	0|0	0/0	0/0	0/0	./.	0/0
Cq1B	37380498	Cq1B:37380498	A	G	140531	PASS	.	GT	0/1	0|1	0/1	0|1	0/0	0|1	0/0	0|1	0/1	0|1	0/1	0|1	0|1	0|1	./.	1/1	0|1	0/0	0/0	0/1	0|1	0/0	0|1	0/0	0/1	./.	0|1	0|0	0/0	0|1	0/1	0/1	0|1	0|1	0|1	0|1	0/0	0|1	0|1	0/0	0/0	0/1	0|1	0|1	0|1	0|0	0|1	0|1	0|1	0/0	0|1	0/1	0/1	0/1	0/1	0|1	0|1
Cq1B	37380572	Cq1B:37380572	C	T	173505	PASS	.	GT	0|1	0|1	0|1	0|1	0/0	0|1	0/1	0|1	0|1	0|1	0|1	0|1	0|1	0|1	./.	0|1	0|0	0/0	0/0	0|1	0|1	0/0	0|1	0/0	0|1	./.	0|1	0|0	0/1	0|1	0|1	0|1	0|1	0|1	0|1	0|1	0|1	0|1	0|1	0/1	0/0	0|1	0|1	0|1	0|1	0|1	0|1	0|1	0|1	0/0	0|1	0|1	0|1	0|1	0|1	0|1	.|.
Cq1B	37380734	Cq1B:37380734	T	C	175588	PASS	.	GT	0|1	0|1	0|1	0|0	./.	0|1	./.	0|1	0|1	0|1	0|1	0|1	0|1	0|1	./.	0|1	0|1	0/0	./.	0|1	0|1	./.	0|1	0/0	0|1	0/0	0|1	0|0	0|1	0|1	0|1	0|1	0/1	0|0	0|1	0|1	0|1	0|1	0|1	0/0	0/0	0|1	0|1	0|1	0|1	0|1	0|1	0|1	0|1	0/0	0|1	0|1	0|1	0|1	0|1	0|1	.|.
Cq1B	37380855	Cq1B:37380855	A	G	102581	PASS	.	GT	0|1	0|1	0|1	0/1	0/0	0|1	./.	0|1	0|1	0|1	0|1	0|1	0|1	0|1	./.	0|1	0|0	0/0	./.	0|1	0|1	0/0	0|1	./.	0|1	0/0	0|1	.|.	0|0	0|1	0|1	0|0	0|1	0|0	0|1	0|1	0|1	0/1	0|1	0/0	0/0	0|1	0|1	0|1	0|1	0|0	0|1	0|0	.|.	./.	0|0	0|1	0|1	0|1	.|.	.|.	0|0
Cq1B	37380913	Cq1B:37380913	C	*,T	20261.1	PASS	.	GT	0/1	0/1	0/1	0/1	0/0	0/1	0|2	0/1	0/1	0/1	0/1	0|1	0|0	0/1	./.	0/1	.|.	0/0	0/0	0/1	0/1	0/0	0/1	./.	0/1	./.	0/1	.|.	0|2	0/1	0/1	0/1	0/1	0/1	0/1	0/1	0/1	0/1	0/1	0/0	./.	0/1	0/1	.|.	0|0	.|.	0/1	0/1	.|.	0/0	.|.	0/1	0/1	0/1	0|0	.|.	0|0
Cq1B	37389615	Cq1B:37389615	G	A	2897.6	PASS	.	GT	0/0	0/0	./.	./.	0/0	0/0	0|0	./.	0/0	./.	0/0	.|.	0|0	0/0	./.	0/0	0|0	0/0	0/0	0/0	0/0	./.	0/0	0/0	0/0	./.	0/0	0|0	0|0	0/0	./.	0/0	0/0	0/0	0/0	0/0	0/0	0/1	0/0	0/0	0/0	1/1	./.	0|0	0|0	0|0	0/0	0/0	0|0	0/0	0|0	0/0	1/1	0/0	.|.	0|0	0|0
Cq1B	37399024	Cq1B:37399024	T	C	213.29	PASS	.	GT	0/0	0/0	0/0	./.	0/0	0/0	0|0	0/0	0/0	0/0	0/0	0|0	0|0	./.	0/0	0/0	0|0	0/0	1/1	0/0	0/0	0/0	0/0	0/0	0/0	./.	0/0	0|0	0|0	0/0	0/0	0/0	0/0	./.	0/0	0/0	0/0	0/0	0/0	./.	0/0	0/0	0/0	0|0	0|0	0|0	0/0	0/0	0|0	./.	0|0	0/0	0/0	0/0	.|.	0|0	0|0
Cq1B	37399188	Cq1B:37399188	G	A	7374.2	PASS	.	GT	0/0	0/0	./.	0/0	0/0	0/0	0|0	./.	0/0	0/0	0/0	0|0	0|0	0/0	0/0	./.	0|0	./.	./.	0|1	0|1	0/1	0/0	0/0	0/0	./.	0/0	0|0	0|1	0/0	./.	0/0	0/0	./.	0|1	0/0	0|1	0/0	0|1	./.	0/0	0/0	0|1	0|0	0|0	0|0	0/0	0/0	0|0	0/0	.|.	0/0	0|1	./.	0|0	0|1	0|0
Cq1B	37459583	Cq1B:37459583	A	C	236747	PASS	.	GT	1/1	1/1	1/1	1/1	1/1	./.	1|1	./.	1/1	1/1	1/1	1|1	.|.	1/1	1/1	1/1	0/1	1/1	1/1	.|.	1|1	1/1	1/1	1/1	1/1	./.	./.	1|1	1|1	1/1	1/1	1/1	1/1	./.	1|1	1/1	1|1	1/1	1|1	1/1	1/1	1/1	1|1	1|1	.|.	1|1	1/1	1/1	1|1	./.	.|.	1/1	1|1	1/1	.|.	1|1	1|1
Cq1B	37496479	Cq1B:37496479	G	C	1075.5	PASS	.	GT	0/0	0/0	0/0	./.	0/0	./.	0|0	0/0	0/0	0/0	1/1	.|.	0|0	0/0	./.	0/0	0/0	0/0	0/0	0|0	0|0	0/0	0/0	0/0	0/0	0/0	./.	0|0	0|0	0/0	./.	./.	0/0	0/0	0|0	0/0	0|0	0/0	0|0	0/0	0/0	0/0	0|0	0|0	0|0	0|0	./.	0/0	0|0	0/0	0|0	0/0	0|0	0/0	0|0	0|0	0|0
Cq1B	37532440	Cq1B:37532440	C	T	5503.73	PASS	.	GT	./.	0/0	0/0	./.	0/0	0/0	0|0	0/0	0/0	0/0	0/0	.|.	0|0	0/0	./.	0/0	0/0	0/0	0/0	0|0	0|0	0/0	0/0	0/0	0/0	./.	./.	0|0	0|0	0/0	0/0	0/0	./.	0/0	0|0	0/0	0|0	0/0	0|0	./.	0/0	0/0	0|0	0|0	0|0	0|0	0/0	0/0	.|.	0/0	0|0	0/0	.|.	./.	0|0	0/1	0|0
Cq1B	37592195	Cq1B:37592195	C	T	899.5	PASS	.	GT	0/0	./.	0/0	0/0	0/0	0/0	0|0	0/0	0/0	0/0	0/0	.|.	0|0	0/0	./.	0/0	0/0	0/0	0/0	0|0	0|0	0/0	0/0	0/0	0/0	./.	0/0	0|0	0|0	0/0	0/0	./.	0/0	0/0	0|0	0/0	0|0	0/0	0|0	0/0	0/0	0/0	0|0	.|.	0|0	0|0	0/0	0/0	.|.	0/0	0|0	1/1	0|0	0/0	.|.	0/0	0|0
Cq1B	37595034	Cq1B:37595034	C	A	1987.58	PASS	.	GT	0/0	0/0	0/0	0/0	./.	0/0	0|0	0/0	0/0	0/0	./.	0|0	.|.	0/0	0/0	0/0	0/0	0/0	0/0	0|0	0|0	0/0	0/0	0/0	0/0	./.	./.	0|0	0|0	./.	0/0	0/0	0/0	0/0	0|0	0/0	0|0	./.	1|1	0/0	0/0	0/0	0|0	0|0	0|0	0|0	0/0	0/0	.|.	0/0	.|.	0/0	0|0	0/0	0|0	0/0	0|0
Cq1B	37625587	Cq1B:37625587	C	T	1705.86	PASS	.	GT	0/0	./.	0/0	./.	0/0	0/0	0|0	0/0	0/0	0/0	0/0	.|.	0|0	0/0	0/0	0/0	0/0	0/0	0/0	0|0	0|0	./.	0/0	0/0	0/0	./.	0/0	0|0	1|1	0/0	0/0	0/0	0/0	0/0	0|0	0/0	0|0	0/0	.|.	0/0	0/0	./.	0|0	0|0	0|0	0|0	0/0	0/0	0|0	0/0	0|0	0/0	0|0	0/0	.|.	0/0	0|0
Cq1B	37626945	Cq1B:37626945	G	A	255793	PASS	.	GT	1/1	1/1	1/1	./.	0/0	1/1	.|.	1/1	1/1	1/1	1/1	1|1	1|1	1/1	0/0	0|1	1/1	0/0	0/0	1|1	1|1	0/0	1/1	1/1	1/1	./.	1/1	0|0	0|0	1/1	1/1	./.	1/1	1/1	1|1	1/1	.|.	1/1	1|1	./.	./.	1/1	0|0	1|1	1|1	0|0	1/1	1/1	1|1	0/0	.|.	1/1	1|1	1/1	1|1	1/1	0|0
Cq1B	37628747	Cq1B:37628747	G	A	6546.95	PASS	.	GT	0/0	0/0	0/0	./.	0/0	0/0	.|.	0/0	0/0	0/0	0/0	0|0	0|0	0/0	0/0	0|0	0/0	0/0	0/0	.|.	0|0	0/0	0/0	0/0	0/0	0/0	0/0	0|0	.|.	./.	1/1	0/0	0/0	0/0	.|.	0/0	0|0	0/0	0|0	./.	0/0	0/0	0|0	.|.	0|0	0|0	0/0	0/0	0|0	0/0	.|.	0/0	0|0	0/0	0|0	0/0	.|.
Cq1B	37629918	Cq1B:37629918	A	C	10007.8	PASS	.	GT	0/0	0/0	0/0	./.	0/0	0/0	.|.	0/0	./.	0/0	0/0	0|0	.|.	0/0	0/0	0|0	0/0	0/0	0/0	0|0	0|0	./.	0/0	0/0	0/0	./.	0/0	0|0	0|0	0/0	0/0	0/0	0/0	0/0	0|0	0/0	.|.	0/0	0|0	./.	0/0	0/0	1|1	0|0	.|.	0|0	0/0	0/0	0|0	0/0	.|.	0/0	0|0	0/0	0|0	./.	0|0
Cq1B	37631074	Cq1B:37631074	A	C	103937	PASS	.	GT	1/1	1/1	0/0	./.	./.	1/1	0|0	1/1	0/0	1/1	1/1	0|0	1|1	1/1	0/0	.|.	1/1	0/0	0/0	0/1	0|0	0/0	1/1	0/1	1/1	./.	1/1	0|0	0|0	1/1	1/1	./.	1/1	1/1	0/1	0/0	1|1	1/1	1|1	0/0	0/0	1/1	.|.	.|.	1|1	.|.	0/1	0/1	1|1	0/0	1|1	./.	1|1	1/1	.|.	1/1	0|0
Cq1B	37632997	Cq1B:37632997	G	T	26939.7	PASS	.	GT	0/0	0/0	0/0	./.	0/0	0/0	1|1	0/0	0/0	0/0	0/0	.|.	.|.	0/0	0/0	0|0	0/0	1/1	0/0	0/0	0|0	1/1	0/0	0/0	0/0	0/0	0/0	0|0	1|1	0/0	./.	0/0	0/0	./.	0/0	0/0	0|0	0/0	0|0	./.	0/0	0/0	0|0	0|0	0|0	0|0	0/0	0/0	0|0	1/1	.|.	0/0	.|.	0/0	.|.	0/0	0|0
Cq1B	37678508	Cq1B:37678508	T	G	361.45	PASS	.	GT	0/0	0/0	0/0	./.	0/0	./.	0|0	0/0	0/0	0/0	0/0	0|0	.|.	0/0	./.	0|0	0/0	0/0	./.	0|1	0|0	0/0	0/0	0/0	0/0	0/0	0/0	0|0	0|0	0/0	0/0	0/0	0/0	0/0	0/0	0/0	.|.	0/0	0|0	0/0	./.	0/0	.|.	0|0	0|0	0|0	0/0	0/0	0|0	0/0	.|.	0/0	.|.	0/0	.|.	0/0	0|0
Cq1B	37753200	Cq1B:37753200	A	T	216396	PASS	.	GT	1/1	1/1	1/1	./.	0/0	1/1	1|1	1/1	1/1	1/1	1/1	1|1	1|1	1/1	0/0	0/1	1/1	1/1	./.	1|1	1|1	./.	1/1	0/1	1/1	./.	1/1	0|0	1|1	1/1	1/1	1/1	1/1	./.	1/1	1/1	1|1	0/1	1|1	./.	0/0	0/0	0|0	.|.	1|1	0|0	1/1	0/1	1|1	1/1	.|.	1/1	0|0	./.	.|.	1/1	0|0
Cq1B	37755164	Cq1B:37755164	G	A	73881.4	PASS	.	GT	0/1	1/1	0/0	1/1	0/0	0/1	0|0	1/1	0/0	1/1	0/0	0|0	1|1	0/0	./.	0/1	1/1	0/0	0/0	0/1	0|0	0/0	1/1	0/1	1/1	0/0	0/1	0|0	0|0	0/1	1/1	./.	1/1	./.	0/1	0/0	0/1	0/1	0|0	./.	./.	0/0	0|0	1|1	1|1	0|0	./.	0/1	1|1	./.	.|.	1/1	0|0	1/1	.|.	./.	.|.
Cq1B	37797416	Cq1B:37797416	C	A	104353	PASS	.	GT	1/1	1/1	./.	./.	0/0	1/1	.|.	0/1	0/0	1/1	0/1	0|0	1|1	0/0	./.	0/1	1/1	1/1	0/0	0/0	0|0	1/1	./.	0/1	1/1	./.	1/1	0|0	1|1	./.	0/0	1/1	1/1	1/1	0/1	0/0	0/0	0/0	0|0	0/1	0/0	0/0	0|0	1|1	1|1	0|0	./.	./.	.|.	1/1	.|.	1/1	0|0	1/1	0|0	1/1	0|0
Cq1B	37854945	Cq1B:37854945	G	A	185.42	PASS	.	GT	0/0	0/0	0/0	0/0	0/0	0/0	.|.	0/0	0/0	0/0	0/0	0|0	.|.	0/0	./.	0/0	0/0	0/0	0/0	0/0	0|0	0/0	0/0	0/0	0/0	./.	0/0	0|0	.|.	0/0	./.	0/0	0/0	0/0	0/0	0/0	0/0	./.	0|0	0/0	0/0	./.	.|.	0|0	0|0	0|0	0/0	0/0	0/1	0/0	0|0	0/0	0|0	./.	.|.	0/0	0|0
Cq1B	38020313	Cq1B:38020313	C	A	1074.73	PASS	.	GT	0/0	0/0	0/0	./.	0/0	0/0	0|0	0/0	0/0	./.	0/0	0|0	0|0	0/0	0/0	./.	0/0	0/0	./.	0/0	0|0	0/0	0/0	0/0	0/0	0/0	0/0	0|0	0|0	0/0	0/0	0/0	0/0	0/0	0/1	0/0	0/0	0/1	.|.	./.	0/0	0/0	0|0	0|0	.|.	.|.	0/0	0/0	0/0	0/0	.|.	0/0	0|0	0/0	0|0	0/0	0|0
Cq1B	38048870	Cq1B:38048870	G	A	5243.2	PASS	.	GT	./.	0/0	0/0	0/0	0/0	0/0	0|0	0|1	0/0	0/0	0|1	0|1	0|1	0/0	./.	./.	0/0	0/0	0/0	0/0	0|0	0/0	./.	0/0	0/0	./.	0/0	0|0	0|0	./.	0/0	0|1	0/0	0|1	0|1	0/0	0/0	0/0	0|0	./.	0/0	0/0	0|0	.|.	.|.	0|0	0/0	0/0	0/0	0/0	.|.	0/0	0|0	0/0	0|0	./.	0|0
Cq1B	38051598	Cq1B:38051598	A	T	1426.54	PASS	.	GT	0/0	0/0	0/0	./.	0/0	./.	0|0	0|0	0/0	0/0	.|.	0|0	0|0	0/0	0/0	0/0	0/0	0/0	0/0	0/0	0|0	./.	0|1	0/0	0/0	./.	0/0	0|0	0|0	0/0	0/0	0|0	0/0	0|0	0|0	0/0	0/0	0/0	0|0	./.	0/0	0/0	0|0	0|0	0|0	0|0	0/0	0/0	./.	./.	.|.	0/0	0|0	0/0	.|.	./.	0|0
Cq1B	38072598	Cq1B:38072598	T	G	139.13	PASS	.	GT	0/0	0/1	0/0	./.	0/0	0/0	0|0	0|0	./.	0/0	0|0	0|0	.|.	0/0	0/0	./.	0/0	0/0	0/0	0/0	0|0	0/0	.|.	./.	0/0	./.	0/0	0|0	0|0	0/0	0/0	0|0	0/0	0|0	0|0	0/0	0/0	0/0	0|0	0/0	0/0	0/0	0|0	0|0	0|0	0|0	0/0	0/0	0/0	0/0	0|0	0/0	0|0	0/0	0|0	./.	.|.
Cq1B	38072608	Cq1B:38072608	A	G	4854.04	PASS	.	GT	0/0	0/0	0/0	./.	0/0	0/0	0|0	.|.	./.	0/0	0|0	0|0	.|.	0|1	0/0	./.	0|1	0/0	0/0	0/0	0|0	0/0	.|.	./.	0/0	./.	0/0	0|0	0|0	0|1	0/0	0|1	0/0	0|1	0|0	0/0	0/0	0/0	0|0	0/0	0/0	0/0	0|0	0|1	0|0	0|0	0|1	0/0	0|1	0/0	0|0	0/0	0|0	0|1	0|0	./.	.|.
Cq1B	38072666	Cq1B:38072666	G	A	772.2	PASS	.	GT	0/0	0/0	0/0	./.	0/0	0/0	0|0	.|.	0/0	0/0	0|0	0|0	0|0	0|0	./.	0/0	0|0	./.	0/0	0/0	0/1	0/0	.|.	./.	0/0	./.	0/0	0|0	0|0	0|0	./.	0|0	0/0	0|0	0|0	0/0	0/1	0/0	0|0	0/0	./.	0/0	0/1	0/1	0|0	0|0	0|0	0/0	0|0	0/0	0|0	0/0	0|0	0|0	0|0	0/0	.|.
Cq1B	38072796	Cq1B:38072796	C	T	1733.45	PASS	.	GT	0/1	0/0	0/1	0/0	0/0	0/0	0|0	0|0	0/0	0/0	0|0	0|0	0/1	0|0	0/0	0/0	0|0	0/0	./.	0/0	0/1	./.	0|0	0/0	0/0	./.	0/0	0|0	.|.	0|0	0/0	0/1	0/0	0|0	0|0	0/1	0/0	./.	0|0	0/0	0/0	0/0	0/0	0/0	0|0	0|0	.|.	0/0	0|0	./.	.|.	0/0	0|0	0|0	0|0	./.	.|.
Cq1B	38086717	Cq1B:38086717	A	G	3416.1	PASS	.	GT	0/0	0/0	0/0	./.	0/0	0/0	0|0	.|.	0/0	0/0	0|0	0|0	0/0	0|0	./.	0/0	0|0	0/0	0/0	./.	0/0	0/0	.|.	0/0	0/0	./.	0/0	0|0	0|0	0|0	0/0	0/0	0/0	.|.	0|0	0/0	0/0	./.	.|.	0/0	0/0	0/0	0/0	0/0	0|0	0|0	0|0	0/0	0|0	0/0	0|0	0/0	.|.	0/1	0|0	0/0	0|0
Cq1B	38099062	Cq1B:38099062	T	C	2087.16	PASS	.	GT	0/0	0/0	0/0	0/0	./.	0/0	0|0	0|0	./.	0/0	0|0	0|0	0/0	0|0	0/0	0/0	0|0	0/0	./.	0/0	0/0	0/0	0|0	0/0	0/0	./.	0/0	0|0	0|0	0|0	0/0	0/0	./.	.|.	0|0	0/0	0/0	0/0	1|1	./.	./.	0/0	0/0	0/0	0|0	0|0	0|0	./.	0|0	0/0	0|0	0/0	0|0	0/0	0|0	0/0	0|0
Cq1B	38107426	Cq1B:38107426	C	G	18803.9	PASS	.	GT	0/0	0/0	./.	./.	0/0	0/0	0|0	0|0	0/0	0/0	0|0	0|0	0/0	0|0	0/0	0/0	0|0	0/0	0/0	1/1	0/0	0/0	0|0	0/1	0/0	1/1	0/0	0|0	0|0	0|0	0/1	0/0	./.	.|.	0|0	0/0	0/0	./.	0|0	./.	./.	1/1	0/0	0/0	.|.	0|0	0|0	0/0	0|0	0/0	.|.	0/0	.|.	0/0	.|.	0/0	0|0
Cq1B	38107599	Cq1B:38107599	T	A	2668.25	PASS	.	GT	0/0	0/0	0/0	./.	0/0	0/1	0|0	0|0	0/1	0/0	0|1	0|0	0/0	0|0	./.	0/0	0/1	0/0	0/0	./.	0/0	0/0	0|0	0/0	0/0	./.	./.	0|0	0|0	.|.	0/0	0/0	0|1	0|0	0|0	0/1	0/0	0/0	0|0	./.	0/0	0/0	./.	./.	0|0	0|0	0|0	0/0	0|0	0/0	.|.	0/0	0|0	0/0	.|.	0/1	0|0
Cq1B	38173004	Cq1B:38173004	C	A	8570.96	PASS	.	GT	0/0	0/0	0/0	0/0	0/0	0/1	0|0	0/1	0/0	0/0	0|0	0|0	0/1	0/1	0/0	0/1	0/0	0/0	0/1	./.	0/0	0/0	0|0	./.	0/0	0/0	0/0	0|0	0|0	0|0	0/1	0/0	0/1	0|0	0|0	0/0	0/1	0/0	0|0	./.	./.	0/1	0/0	0/0	0|0	0|0	0|0	0/1	0|0	0/0	0|0	0/0	0|0	0/1	.|.	0/0	0|0
Cq1B	38173023	Cq1B:38173023	G	A	71.63	PASS	.	GT	0/0	0/0	0/0	0/0	0/0	./.	0|0	0/0	0/0	0/0	0|0	0|0	0/0	0/0	0/0	0/0	0/0	0/0	0/0	./.	0/0	0/0	0|0	0/0	0/0	0/0	0/1	0|0	0|0	0|0	0/0	0/0	0/0	0|0	0|0	0/0	0/0	0/0	0|0	0/0	0/0	0/0	0/0	0/0	0|0	0|0	0|0	0/0	0|0	./.	0|0	0/0	0|0	0/0	.|.	0/0	0|0
Cq1B	38173123	Cq1B:38173123	G	T	1531.71	PASS	.	GT	0/0	0/0	0/0	0/0	0/0	0/0	0|0	0/0	0/0	0/0	0|0	.|.	0/0	0/0	0/0	0/0	0/0	0/0	./.	./.	0/0	0/0	0|0	0/0	0/0	./.	0/0	0|0	0/1	0|0	0/0	0/0	./.	0|0	0|0	0/0	0/0	0/0	0|0	./.	./.	0/0	0/0	0/0	0|0	0|0	0|0	0/0	0|0	./.	0|0	0/0	0|0	0/0	0|0	0/0	.|.
Cq1B	38184533	Cq1B:38184533	G	A	25921.9	PASS	.	GT	0/0	0/0	0/0	./.	0/1	0/0	1|1	0/0	0/0	0/0	.|.	0|0	0/0	0/0	0/0	0/0	0/0	1/1	0/0	./.	0/0	1/1	.|.	0/0	0/0	./.	./.	0|0	1/1	0|0	./.	0/0	0/0	.|.	0|0	0/0	0/0	0/0	0|0	0/1	0/0	0/0	0/0	0/0	0|0	0|0	0|0	0/0	0|0	1/1	0|0	0/0	0|0	0/0	0|0	0/1	0|0
Cq1B	38200455	Cq1B:38200455	G	T	2238.42	PASS	.	GT	0/0	0/0	0/0	0/0	0/0	0/0	0|0	0/0	0/0	0/0	0|0	0|0	0/0	0/0	0/0	0/0	0/0	./.	0/0	0/0	0/0	0/0	0|0	0/0	0/0	./.	./.	.|.	0/0	.|.	0/0	0/0	0/0	0|0	0|0	0/0	0/0	0/1	0|0	0/0	0/0	0/1	0/0	0/0	.|.	0|0	0|0	0/0	.|.	0/0	.|.	0/0	0/1	0/0	0|0	./.	0|0
Cq1B	38206186	Cq1B:38206186	A	G	800.33	PASS	.	GT	0/0	0/0	./.	0/0	0/0	0/0	0|0	0/0	0/0	0/0	0|0	0|0	./.	./.	./.	0/0	0/0	0/0	./.	0/0	0/0	./.	0|0	0/0	0/0	0/0	0/0	0|0	0/0	.|.	0/0	0/0	./.	.|.	0|0	0/0	0/0	0/0	0|0	./.	0/0	0/0	0/0	0/0	0/1	0|0	0|0	0/1	0|0	0/0	0|0	0/0	0/0	0/1	.|.	0/0	0|0
Cq1B	38216361	Cq1B:38216361	A	T	21602.3	PASS	.	GT	0|1	0/0	0/0	0/0	./.	0/0	0|0	0/0	0/0	./.	0|0	0|0	./.	0|1	0/0	0/0	0/0	0/0	0/0	0/0	0/0	0|1	.|.	./.	0|1	./.	0/0	0|0	0/0	0|1	0/0	0/0	0|1	0|0	.|.	0|1	./.	0/0	0|0	./.	0/0	0/0	0/0	0/0	0/0	0|0	0|1	0/0	0|0	0/0	.|.	0|1	0/0	0|1	0|1	0|1	0|0
Cq1B	38216394	Cq1B:38216394	T	C	1058.37	PASS	.	GT	0/1	0/0	0/0	0/0	./.	0/0	0|0	0/0	0/0	0/0	0|0	0|0	./.	0|0	./.	0/0	0/0	0/0	0/0	0/0	0/0	.|.	0|0	./.	0|0	./.	0/0	0|0	0/0	0/1	0/0	0/0	0|0	0|0	.|.	0|0	0/0	0/0	0|0	./.	0/0	0/0	0/0	0/0	0/0	0|0	0|0	0/0	0|0	0/0	.|.	.|.	0/0	0|0	.|.	0|0	0|0
Cq1B	38224880	Cq1B:38224880	C	A	479.5	PASS	.	GT	0/0	0/0	./.	./.	0/0	0/0	0|0	0/0	0/0	0/0	0|0	0|0	0/0	0|0	0/0	0/0	0/0	0/0	0/0	0/0	0/0	0|0	0|0	0/0	0|0	0/0	0/0	0|0	0/0	0/0	./.	./.	0|0	.|.	0|0	0|0	./.	0/0	0|0	./.	./.	0/0	0/0	0/1	0/0	0|0	0|0	./.	0|0	0/0	.|.	.|.	0/0	0|0	0|0	0|0	0|0
Cq1B	38349395	Cq1B:38349395	G	T	449.33	PASS	.	GT	0/0	0/0	0/0	./.	0/0	0/0	0|0	0/0	./.	0/0	0|0	0|0	./.	0|0	0/0	0/0	0/0	0/0	./.	0/0	0/0	0|0	0|0	0/0	0|0	0/0	0/0	0|0	0/0	0/0	0/0	0/0	0|0	0|0	0|0	0|0	0/0	0/0	0|0	./.	0/0	0/0	0/0	0/0	0/0	0|0	.|.	0/0	.|.	0|1	0|0	0|0	0/0	0|0	0|0	0|0	0|0
Cq1B	38355499	Cq1B:38355499	T	C	153980	PASS	.	GT	./.	0/1	./.	./.	0/0	0/1	0|0	./.	1/1	1/1	0/1	1|1	0/1	0/1	0/0	1/1	1/1	0/0	0/0	1/1	1/1	0|0	1|1	1/1	0/1	./.	0/1	0|0	0/0	1/1	1/1	0/1	0/1	.|.	1|1	1|1	1/1	1/1	0/1	./.	./.	0/1	./.	1/1	1/1	0|0	1|1	0/1	1|1	0|0	1|1	1|1	1/1	.|.	1|1	1|1	0|0
Cq1B	38390003	Cq1B:38390003	C	T	12309.4	PASS	.	GT	0/0	0/0	0/0	./.	0/0	0/0	0|0	0/0	0/0	0/0	0/0	.|.	./.	0/0	0/0	0/0	0/0	1/1	0/0	0/0	0/0	0|0	0|0	0/0	./.	./.	0/0	0|0	0/0	./.	0/0	0/0	0/0	0|0	0|0	0|0	0/0	0/0	0/0	0/0	0/0	0/0	0/0	./.	./.	0|0	0|0	./.	0|0	0|0	0|0	0|0	0/0	0|0	.|.	0|0	0|0
Cq1B	38398882	Cq1B:38398882	A	T	90340.7	PASS	.	GT	0/0	0/0	1/1	./.	./.	0/0	0|0	0/0	1/1	0/0	1/1	1|1	0/0	1/1	./.	0/1	0/0	0/0	0/0	1/1	1/1	0|0	.|.	./.	0/0	0/1	0/0	0|0	0/0	0/0	0/1	0/0	0/0	.|.	0/1	1|1	1/1	0/1	1/1	./.	./.	1/1	1/1	0/0	./.	0|0	0|0	0/1	0|0	0|0	.|.	0|0	1/1	0|0	.|.	0|0	0|0
Cq1B	38417771	Cq1B:38417771	G	A	65794.2	PASS	.	GT	1/1	1/1	0/0	1/1	0/0	1/1	0|0	1/1	0/0	1/1	0/0	0|0	1/1	0/0	0/0	0/1	1/1	./.	0/0	0/0	0/0	0|0	1|1	0/1	1/1	0/0	./.	0|0	0/0	1/1	0/0	1/1	1/1	.|.	0/1	0|0	0/0	0/1	0/0	./.	./.	0/1	0/0	./.	1/1	0|0	1|1	./.	1|1	.|.	.|.	1|1	0/0	1|1	.|.	1|1	.|.
Cq1B	38419147	Cq1B:38419147	C	T	46140.8	PASS	.	GT	0/0	0/0	1/1	./.	0/0	0/1	0|0	0/0	1/1	0/0	0/0	1|1	./.	0/0	0/0	0/1	0/0	./.	0/0	0/1	1/1	0|0	.|.	0/1	0/0	1/1	0/0	0|0	0/0	0/0	1/1	0/0	0/0	0|0	0/0	1|1	0/0	0/1	0/0	./.	0/0	1/1	1/1	0/0	./.	0|0	.|.	0/1	.|.	.|.	0|0	0|0	1/1	0|0	1|1	.|.	0|0
Cq1B	38422486	Cq1B:38422486	G	A	38572.5	PASS	.	GT	1/1	0/1	./.	0/0	0/0	0|1	0|0	0/0	0|1	./.	0/0	0|0	1/1	0/0	0/0	0|1	1/1	0/0	0/0	./.	0/0	.|.	1|1	0/0	1/1	./.	./.	0|0	0/0	1/1	./.	0/0	0/0	0|0	0/0	0|0	0/0	0/0	0/0	0/0	./.	0/0	0/0	1/1	1/1	0|0	1|1	0|1	1|1	0|0	1|1	0/1	0/0	0|0	0|0	1|1	.|.
Cq1B	38452911	Cq1B:38452911	T	C	265196	PASS	.	GT	1/1	1/1	1/1	./.	0/0	1|1	1|1	1/1	.|.	1/1	1/1	1|1	1/1	1/1	0/0	1|1	1/1	1/1	0/0	./.	1/1	1|1	1|1	1/1	./.	1/1	1/1	0|0	1/1	1/1	1/1	1/1	1/1	1|1	1/1	1|1	1/1	1/1	0|1	./.	0/0	1/1	1/1	1/1	1/1	0|0	1|1	0|1	0|1	1|1	1|1	1/1	1/1	1|1	.|.	.|.	0|0
Cq1B	38508146	Cq1B:38508146	C	T,A	37645.7	PASS	.	GT	0/0	0/0	2/2	./.	0/0	0|0	.|.	0/0	2|2	0/0	0/0	.|.	0/0	0/0	./.	0|0	0/0	1/1	0/0	0/0	2/2	0/1	0|0	0/0	0/0	./.	./.	.|.	1/1	0/0	0/0	0/0	./.	0|0	0/2	0|0	0/0	0/0	0|0	0/1	0/0	0/0	./.	0/0	0/0	0|0	0|0	0|0	0|0	1|1	.|.	0/0	0/1	0|0	.|.	0|0	0|0
Cq1B	38574224	Cq1B:38574224	G	A	13954.7	PASS	.	GT	0/0	0/0	0/1	./.	0/1	0|0	.|.	0/0	0/1	0/0	0/0	0/1	0/0	0/0	./.	0|0	0/0	0/0	0/0	0/0	0/1	./.	0|0	0/0	0/0	0/0	0/0	.|.	0/0	0/0	0/0	0/0	0/0	0|0	0/1	0/1	0/0	0/0	0|0	./.	0/0	0/0	0/0	0/0	./.	.|.	0|0	0/1	.|.	0|0	0|0	0/0	0/0	0|0	0/1	0|0	0|0
Cq1B	38580173	Cq1B:38580173	T	C	635.39	PASS	.	GT	0/0	0/0	0/0	0/0	0/0	0|0	0|0	0/0	0/0	0/0	0/0	./.	0/0	0/0	0/0	0|0	0/0	0/0	0/0	0/0	0/0	0/0	.|.	0/0	0/0	./.	0/0	0|0	0/0	0/0	./.	0/0	0/0	0|0	0/0	0/1	0/0	0/0	0|0	./.	0/0	0/0	0|1	0/0	0/0	0|0	0|0	0/0	0|0	0|0	.|.	0/0	0/0	0|0	0/0	.|.	.|.
Cq1B	38580242	Cq1B:38580242	G	A	11337.4	PASS	.	GT	0|1	0/0	./.	./.	0/0	0|0	0|0	0|1	0/0	0/0	0|1	./.	0/0	0/0	0/0	0|1	0|1	0/0	0/0	0/0	0/0	0/0	0|0	0/0	0|1	./.	0|1	0|0	0/0	0/0	./.	0|1	0|1	0|0	0/0	0/0	0/0	./.	0|1	./.	0/0	0/0	0|0	0/0	0/0	.|.	0|0	0/0	0|0	0|0	0|0	0/0	0/0	0|1	./.	.|.	0|0
Cq1B	38580402	Cq1B:38580402	C	T	541.43	PASS	.	GT	0|0	0/0	0/0	./.	./.	0|0	.|.	0|0	0/0	./.	0|0	0/0	0/0	0/0	0/0	0|0	0|0	0/0	0/0	0/0	0/0	0/0	0|0	0/0	0|0	./.	.|.	0|0	0/0	0/0	0/0	0|0	0|0	0|0	0/0	0/0	0/0	0/0	0|0	./.	0/0	0/0	0|0	0/0	0/0	.|.	0|0	0/0	0|0	0|0	0|0	0/0	0/0	0/1	0/0	.|.	0|0
Cq1B	38612914	Cq1B:38612914	G	T	185.24	PASS	.	GT	0|0	0/0	0/0	0/0	0/0	0|0	0|0	0|0	0/0	./.	0|0	0/0	0/0	./.	0/0	0|0	0|0	0/0	0/0	0/0	0/0	0/0	0|0	0/0	.|.	./.	0|0	0|0	0/0	0/0	./.	.|.	0|0	0|0	0/0	0/0	0/0	0/0	0|0	0/0	0/0	0/0	0|0	0/0	0/1	0|0	0|0	0/0	.|.	0|0	0|0	./.	0/0	0/0	./.	.|.	0|0
Cq1B	38721365	Cq1B:38721365	C	T	18852.2	PASS	.	GT	0|0	0/0	0/0	0/0	0/1	0|0	0/1	0|0	0/0	0/0	0|0	0/0	0/0	0/0	0/0	0|0	0|0	0/1	0/1	0/0	0/0	0/0	0|0	0/1	0|0	0/0	0|0	0/1	0/1	0/0	0/0	.|.	0|0	0|0	0/0	0/0	0/0	0/0	0|0	0/1	0/0	0/0	0|0	0/0	0/0	0/1	0|0	./.	0|0	0|0	0|0	0/0	0/0	0/0	./.	0|0	0|0
Cq1B	38735118	Cq1B:38735118	C	T	1584.3	PASS	.	GT	0|0	0/0	0/0	./.	0/0	0|0	0/0	0|0	0/0	0/0	0|0	0/0	0|1	0/0	0/0	0|0	0|0	0/0	0/0	0/0	0/0	./.	0|0	0/0	0|1	./.	0|0	0/0	0/0	0/0	0/0	.|.	0|0	0|0	0/0	0/0	0/0	0|1	0|0	0/0	0/0	0/0	0|0	0/0	0/0	0/0	0|0	0/0	0|0	0|0	0|0	0/0	0/0	0/0	0/0	0|0	0|0
Cq1B	38753132	Cq1B:38753132	C	A	192.69	PASS	.	GT	.|.	0/0	0/0	./.	0/0	0|0	0/0	0/1	0/0	0/0	0|0	0/0	0|0	0/0	./.	0|0	0|0	0/0	0/0	0/0	0/0	0/0	0|0	0/0	0|0	./.	.|.	0/0	0/0	0/0	0/0	.|.	0|0	0|0	0/0	0/0	0/0	0|0	0|0	0/0	0/0	0/0	0|0	0/0	./.	0/0	0|0	0/0	0|0	0|0	.|.	0/0	0/0	0/0	./.	0|0	0|0
Cq1B	38842904	Cq1B:38842904	T	A	170655	PASS	.	GT	1|1	1/1	1/1	./.	./.	1|1	0/0	1/1	1/1	./.	1|1	1/1	1|1	1/1	0/0	1|1	0/1	./.	0/0	1/1	1/1	0/0	1|1	1/1	1|1	1/1	1|1	0/0	0/0	./.	0/1	1|1	1|1	1|1	1/1	1/1	1/1	1|1	1|1	./.	./.	1/1	.|.	1/1	1/1	0/0	1|1	1/1	1|1	0|0	.|.	./.	1/1	1/1	1/1	.|.	0|0
Cq1B	38885235	Cq1B:38885235	T	C	250.12	PASS	.	GT	0|0	0/0	./.	0/0	0/0	0|0	0/0	0/0	0/0	0/0	0|0	./.	.|.	0/0	./.	0/1	0/0	0/0	./.	0/0	0/0	0/0	0|0	0/0	0|0	./.	0|0	0/0	0/0	0/0	0/0	0|0	0|0	.|.	0/0	0/0	0/0	0|0	0|0	0/0	./.	0/0	0|0	0/0	0/0	0/0	0|0	0/0	.|.	0|0	.|.	0/0	0/0	0/0	./.	0|0	0|0
Cq1B	38946770	Cq1B:38946770	G	A	1019.32	PASS	.	GT	0|0	0/0	0/0	0/0	0/0	0|0	0/0	0/0	./.	./.	0|0	0/0	0|0	0/0	0/0	0/0	0/0	0/0	0/0	0/0	0/0	0/0	0|0	0/0	.|.	./.	0|0	0/0	0/0	./.	0/0	0|0	.|.	0|0	0/0	0/0	0/0	0|0	0|0	./.	0/0	0/0	0|0	0/0	0/0	0/0	0|0	0/0	0|0	.|.	.|.	0/0	0/0	0/0	./.	0/1	0|0
Cq1B	38955963	Cq1B:38955963	G	A	128848	PASS	.	GT	1|1	1/1	./.	1/1	0/0	1|1	0/0	0/1	1/1	1/1	0|0	1/1	1|1	0/0	./.	1/1	1/1	0/0	./.	1/1	1/1	0/0	0/1	1/1	1|1	./.	0/1	0/0	0/0	0/1	1/1	1|1	1|1	.|.	1/1	1/1	0/0	1|1	0|0	./.	0/0	1/1	.|.	1/1	1/1	0/0	1|1	1/1	1|1	0|0	1|1	1/1	1/1	1/1	./.	1/1	0|0
Cq1B	38981311	Cq1B:38981311	T	G	116945	PASS	.	GT	0/1	0/1	0/1	./.	0/0	0/1	./.	0/1	0/1	0/1	0/1	0/1	0/1	0/1	0/0	0/1	0/1	0/1	0/0	0/1	0/1	0/0	0/1	0/1	0/1	1/1	0/1	0/0	0/1	0/1	0/1	0/1	.|.	0/1	0/1	0/1	0/1	0/1	0/1	./.	0/0	0/1	0/1	0/1	0/1	0/0	0/1	0/1	0/1	0/1	.|.	0/1	0/1	0/1	0/0	./.	0/1
Cq1B	38981870	Cq1B:38981870	C	A	2873.58	PASS	.	GT	0/0	./.	0/0	0/0	0/0	0/0	0/0	0/0	0/0	./.	./.	0/0	0/0	./.	0/0	0/0	0/0	0/0	0/0	0/0	0/1	./.	0/0	0/0	0/0	./.	0/0	0/0	0/0	0/0	0/1	0/0	0|0	0/0	0/0	0/0	0/0	0/0	0/0	./.	0/0	0/1	0/0	0/0	0/0	./.	0/0	0/0	0/0	0/0	0|0	./.	0/0	0/0	0/0	./.	./.
Cq1B	38983025	Cq1B:38983025	C	A	115426	PASS	.	GT	0|1	0/1	0/1	./.	./.	0/1	0/0	0/1	0|1	0/1	0/1	0/1	./.	0|1	./.	0/1	0|1	0/1	./.	0/1	0|1	./.	0/1	0/1	0/0	0/1	0/1	0/0	0/1	0/1	0/1	0/0	1|1	0/1	0|1	0/1	0/0	0/1	0/1	./.	./.	0/1	0/1	0|1	0/1	./.	./.	0|1	0/1	0/1	0|0	0/1	0|1	0|1	0/1	0/1	./.
Cq1B	39051132	Cq1B:39051132	C	T,A	68974.1	PASS	.	GT	0|0	0/0	2/2	./.	0/0	0/0	0/0	0/0	2|2	0/0	0/0	2/2	0/0	0|0	./.	0|1	0|0	0/0	0/0	0|1	2|2	./.	0/0	0|1	./.	1/1	./.	0/0	0/0	0/0	1/1	0|2	0|0	0/0	0|2	2/2	0/0	0|1	0/0	./.	./.	1/1	0|1	0|0	0/0	./.	0/0	0|0	./.	0/0	0|0	0/0	1|1	0|0	2/2	0/0	0/0
Cq1B	39053475	Cq1B:39053475	C	A	743.64	PASS	.	GT	0|0	0/0	0/0	./.	0/0	0/0	0/0	0/0	0|0	0/0	1/1	0/0	0/0	0|0	0/0	0|0	0|0	0/0	0/0	0|0	0|0	0/0	./.	0|0	0/0	./.	./.	0/0	0/0	0/0	0/0	0|0	.|.	./.	0|0	0/0	0/0	0|0	0/0	0/0	0/0	0/0	.|.	0|0	0/0	0/0	0/0	0|0	0/0	0/0	.|.	./.	0|0	0|0	./.	0/0	0/0
Cq1B	39062644	Cq1B:39062644	G	A	838.39	PASS	.	GT	0|0	0/0	./.	0/0	0/0	0/0	0/0	0/0	0|0	0/0	0/0	./.	0/0	0|0	./.	0|0	0|0	0/0	0/0	.|.	0|0	0/0	0/0	0|0	0/0	0/0	0/0	0/0	0/0	0/0	./.	.|.	.|.	0/0	0|0	0/0	0/0	0|0	0/0	./.	0/0	0/0	0|0	0|0	0/0	0/0	0/0	0|1	./.	0/0	.|.	0/0	0|1	0|0	0/0	./.	0/0
Cq1B	39136693	Cq1B:39136693	T	G	5333.45	PASS	.	GT	0/1	0/0	0/0	./.	0/0	0/0	0/0	./.	0|0	0/0	0/0	0/0	0/0	0|0	0/0	0|0	0/1	0/0	0/0	0|0	0|0	0/0	0/0	0|0	0/0	./.	0/0	0/0	0/0	0/0	0/0	0|0	0|0	0/1	0|0	0/0	0/0	.|.	0/0	./.	0/0	0/0	0|0	.|.	0/0	0/0	0/0	0|0	0/0	0/0	.|.	0/1	0|0	0|0	0/0	0/1	0/0
Cq1B	39136713	Cq1B:39136713	G	A	1519.86	PASS	.	GT	0/0	0/0	0/0	./.	0/0	0/0	0/0	0/0	0|0	0/0	0/0	./.	0/0	0|0	0/0	0|0	0/0	0/0	0/0	0|0	0|0	0/0	0/0	0|0	0/0	./.	0/0	0/0	0/0	0/0	0/0	0|0	0|0	0/0	0|0	0/0	0/0	.|.	0/0	./.	0/1	0/0	0|0	.|.	0/0	0/0	0/0	0|0	0/0	0/0	0|1	0/0	0|0	0|0	0/0	0/0	0/0
Cq1B	39158483	Cq1B:39158483	C	T	478.14	PASS	.	GT	0/0	0/0	0/0	0/0	0/0	0/0	0/0	0/0	0|0	0/0	0/0	0/0	0/0	0|0	0/0	0|0	0/0	0/0	0/0	0|0	0|0	0/0	0/0	0|0	0/0	./.	1/1	0/0	0/0	0/0	0/0	0|0	0|0	0/0	0|0	0/0	0/0	0|0	0/0	./.	0/0	0/0	0|0	0|0	0/0	0/0	0/0	0|0	./.	0/0	0|0	0/0	0|0	0|0	./.	0/0	0/0
Cq1B	39197578	Cq1B:39197578	G	A	2460.47	PASS	.	GT	0/0	0/1	0/0	./.	0/0	0/1	./.	0/0	0|0	0/0	0/0	0/0	0/0	0|0	0/0	0|0	0/0	0/0	0/0	0|0	0|0	0/0	0/0	0|0	./.	./.	0/0	0/0	0/0	0/0	0/0	0/1	.|.	0/0	0|0	0/0	0/0	0|0	0/0	0/0	0/0	0/0	.|.	0|0	0/0	0/0	0/0	.|.	0/0	0/0	0|0	0/0	.|.	0|0	./.	0/0	0/0
Cq1B	39236400	Cq1B:39236400	G	A	102066	PASS	.	GT	1/1	1/1	1/1	1/1	./.	1/1	0/0	1/1	1|1	1/1	0/0	./.	1/1	0|0	0/0	1|1	1/1	0/0	0/0	0/1	1|1	./.	1/1	1|1	1/1	./.	1/1	0/0	0/0	./.	1/1	1/1	1|1	1/1	1|1	1/1	0/0	1|1	0/0	./.	0/1	1/1	1|1	1|1	./.	0/0	1/1	1|1	./.	0/0	1|1	1/1	.|.	.|.	1/1	1/1	./.
Cq1B	39356089	Cq1B:39356089	T	C	23360.1	PASS	.	GT	0/0	0/1	0/0	0/0	0/1	0/1	./.	0/1	0|0	./.	0/0	0/0	0/0	0/1	./.	0/1	0/0	0/1	0/1	0/0	0|0	0/0	0/1	0/1	0/1	./.	0/1	0/1	0/0	0/1	./.	0/1	0|0	0/0	0/1	0/0	0/0	0|0	0/1	0/0	0/1	0/0	0|0	0|0	0/0	0/0	0/1	0|0	0/1	0/1	0/1	0/0	0|0	0/1	./.	0/1	./.
Cq1B	39356117	Cq1B:39356117	A	T	3669.02	PASS	.	GT	0/0	0/0	0/0	./.	0/0	0/1	./.	0/0	0|0	./.	0/0	0/0	0/0	0/1	0/0	0/0	0/0	0/0	0/0	./.	0|0	./.	0/1	0/0	0/0	./.	0/1	0/0	0/0	0/1	0/0	0/0	0|0	0/0	0/0	0/0	0/0	0|0	0/0	0/0	0/0	0/0	0|0	0|0	0/0	0/0	0/0	0|0	0/1	0/0	0/1	0/0	0|0	0/1	./.	0/0	0/0
Cq1B	39388650	Cq1B:39388650	C	T	8085.66	PASS	.	GT	0/0	0/0	0|1	./.	./.	0/0	0/0	0/1	0|0	0|1	./.	0/0	0/0	./.	0/0	0/0	0|1	0/0	0/0	0/0	0|0	0/0	./.	0/0	0/0	0/0	0/0	0/0	0|1	0/1	0/0	0/0	0|0	0/0	0|1	0/0	0/0	0|1	0/1	./.	./.	0/0	0|0	0|0	0|1	0/0	0/1	0|0	./.	0/0	0|1	0/0	0|0	0/0	0/0	0/0	0/0
Cq1B	39406512	Cq1B:39406512	G	A	21239.2	PASS	.	GT	./.	0/0	0|0	./.	0/0	0/0	0/0	./.	0|0	0|0	0/0	./.	./.	0/0	./.	0/0	0|0	1/1	0/0	0/0	0|0	0/0	0/0	0/0	0/0	./.	0/0	0/1	0/1	0/0	0/1	0/0	0|0	./.	0|0	0/0	./.	0|0	0/0	0/1	0/0	0/0	.|.	0|0	0|0	0/0	0/0	0|0	0/0	1/1	0|0	0/0	0|0	0/0	0/0	0/0	0/0
Cq1B	39412661	Cq1B:39412661	T	C	204389	PASS	.	GT	1/1	1/1	1|1	./.	0/0	1/1	0/0	0/1	.|.	1|1	1/1	1/1	./.	1/1	0/0	1/1	1|1	./.	0|1	1/1	1|1	0/0	./.	1/1	1/1	0/1	1/1	0/0	1/1	1/1	./.	1/1	1|1	./.	1|1	1/1	1/1	1|1	1/1	0/0	0/0	./.	1|1	1|1	1|1	0/0	1/1	1|1	1/1	1/1	.|.	./.	1|1	1/1	1/1	1/1	0/0
Cq1B	39433310	Cq1B:39433310	G	T,C	1833.56	PASS	.	GT	0/0	0/1	0|0	0/0	0/0	0/0	0/0	0/0	0|0	0|0	0/0	0/0	0/0	0/0	./.	0/0	0|0	0/0	0|0	0/0	0|0	0/0	0/0	0/0	0/0	0/0	0/0	0/0	0/0	0/0	0/0	./.	0|0	0/0	0|0	0/0	0/0	0|0	2/2	./.	0/0	./.	0|0	.|.	0|0	./.	0/0	0|0	0/0	0/0	.|.	0/0	0|0	./.	./.	./.	./.
Cq1B	39534238	Cq1B:39534238	G	A	4315.19	PASS	.	GT	0/0	./.	.|.	0/0	./.	0/0	0/0	0/0	0|0	0|0	0/0	0/0	0/0	0|1	./.	0/0	0|0	0/0	0|0	0/0	0|0	0/0	0/0	0|1	0/0	./.	./.	0/0	0/0	./.	0/0	0/0	0|0	0/0	0|0	0/0	0/0	0|0	0/0	0/0	0/0	0/0	0|0	0|0	.|.	0/0	0/0	0|0	0/0	0/0	0|0	0/0	0|0	0/0	0/0	0/0	0/0
Cq1B	39573948	Cq1B:39573948	C	T	101847	PASS	.	GT	0/0	0/0	1|1	./.	0/0	0/0	0/0	0/0	1|1	0|0	1/1	1/1	0/0	1|1	0/0	0/1	0|0	1/1	0|0	0/1	1|1	./.	0/0	0/1	./.	1/1	0/0	0/0	1/1	0/0	1/1	0/0	.|.	0/0	0/1	1/1	1/1	.|.	1/1	0/1	0/0	1/1	.|.	0|0	0|0	0/0	./.	0/1	./.	1/1	.|.	0/0	1|1	0/0	./.	0/0	0/0
Cq1B	39613654	Cq1B:39613654	A	G	1698.77	PASS	.	GT	0/0	0/0	.|.	./.	0/0	0/0	0/0	0/0	0|0	0|0	0/0	0/0	0/0	0|0	./.	0/0	0|0	0/0	0|0	0/0	0|0	0/0	0/0	0/0	./.	./.	0/0	0/0	0/0	0/0	0/0	0/0	0|0	./.	0/0	0/0	0/0	0/1	0/0	./.	0/0	0/0	0|0	.|.	0/1	0/0	0/0	0/0	0/0	0/0	0/1	0/0	0|0	0/1	./.	0/0	./.
Cq1B	39617272	Cq1B:39617272	C	T	50739.6	PASS	.	GT	0/0	0/0	1|1	0/0	./.	0/0	0/0	0/0	0/1	0|0	0/0	0/1	./.	0|0	0/0	0/1	0|0	0/0	0|0	0/1	1|1	0/0	0/0	0/0	0/0	./.	0/0	0/0	./.	0/0	1/1	0/0	0|0	0/0	0/1	1/1	0/0	0/1	0/0	0/0	0/0	1/1	.|.	0/1	0/0	./.	0/0	0/1	0/0	0/0	./.	0/0	1|1	0/0	./.	0/0	0/0
Cq1B	39617336	Cq1B:39617336	T	C	66875.4	PASS	.	GT	./.	1/1	0|0	./.	0/0	0/1	0/0	1/1	0/0	1|1	./.	0/0	1/1	0|0	0/0	0/1	1|1	./.	0|0	0/1	0|0	0/0	1/1	0|1	1/1	./.	0/1	0/0	0/0	1/1	0/0	1/1	0/1	1/1	0/1	0/0	0/0	0/1	0/0	0/0	0/0	./.	.|.	1/1	1/1	./.	1/1	0/1	1/1	0/0	1/1	1/1	0|0	1/1	./.	1/1	0/0
Cq1B	39643817	Cq1B:39643817	G	A	67647.3	PASS	.	GT	0/0	0/0	.|.	0/0	0/0	0/0	0/1	0/0	0/0	.|.	1/1	0/0	0/0	1|1	./.	0/1	0|0	0/0	0|0	1/1	0|0	0/0	0/0	0/1	0/0	./.	0/0	0/0	0/0	0/0	1/1	0/0	0/1	./.	0/0	0/0	1/1	0/1	1/1	./.	0/0	1/1	1|1	0/0	0/0	0/0	0/0	0/1	./.	0/0	0/0	0/0	0/1	0/0	0/0	0/0	0/0
Cq1B	39667691	Cq1B:39667691	G	A	7119.28	PASS	.	GT	./.	0/0	0|0	./.	./.	0/0	./.	0|1	0/0	0|0	0/0	0/0	0/0	0|0	./.	0/0	0|0	0/0	0|0	0/0	0|0	0/0	0/0	0/0	0/0	0/0	0/0	0/0	0/0	0/0	0/0	0/0	0/0	1/1	0/0	0/0	0/0	0/0	0/0	./.	./.	./.	0|0	0/0	0/0	0/0	./.	./.	0/0	0/0	0/0	0/0	0/0	0/0	0/0	0/0	0/0
Cq1B	39667696	Cq1B:39667696	C	T	93053.4	PASS	.	GT	./.	1/1	1|1	./.	./.	1/1	./.	0|1	1/1	1|1	0/0	1/1	1/1	0|0	./.	0/0	1|1	0/0	0|0	0/0	0/1	0/0	1/1	0/1	1/1	0/0	1/1	0/0	0/0	1/1	0/0	1/1	1/1	1/1	1/1	1/1	0/0	0/1	0/0	./.	./.	./.	0|0	1/1	1/1	0/0	./.	./.	1/1	0/0	1/1	1/1	0/0	1/1	0/1	1/1	0/1
Cq1B	39667754	Cq1B:39667754	G	A	37769.2	PASS	.	GT	0/0	0/0	1|1	./.	0/0	0/0	0/0	.|.	1/1	0|0	0/0	1/1	0/0	0|0	./.	./.	0|0	1/1	0|0	0/0	0/1	0/0	0/0	0/0	0/0	0/0	./.	0/0	1/1	0/0	0/0	0/0	0/0	0/0	0/1	1/1	0/0	0/0	0/0	./.	./.	./.	0|0	0/0	0/0	0/0	0/0	0/0	0/0	1/1	0/0	0/0	0/0	0/0	1/1	0/0	0/0
Cq1B	39724284	Cq1B:39724284	G	T	7852.17	PASS	.	GT	0/0	0/0	0|0	0/0	0/0	0/0	0/0	0|0	0/0	0|0	0/0	0/0	0/0	0|0	0/0	./.	0|0	0/0	0|0	1/1	0/0	0/0	0/0	0/1	0/0	./.	0/0	0/0	0/0	0/0	1/1	0/0	0/0	0/0	0/0	0/0	0/0	0/0	0/0	./.	./.	./.	0|0	0/0	0/0	0/0	./.	0/0	./.	0/0	0/0	0/0	0/0	0/0	0/0	./.	./.
Cq1B	39772527	Cq1B:39772527	T	G	2861.79	PASS	.	GT	0/0	0/0	.|.	./.	0/0	0/0	0/0	0|0	0/0	0|0	0/0	0/0	0/0	0|0	./.	0/0	0|0	0/0	0|0	./.	0/0	0/0	0/0	0/0	0/0	0/0	0/0	0/1	0/1	0/0	0/0	0/0	0/0	0/0	0/0	0/0	0/0	0/0	0/0	1/1	0/0	0/0	0|0	0/0	0/0	0/1	0/0	0/0	./.	0/0	./.	./.	0/0	0/0	./.	./.	./.
Cq1B	39782342	Cq1B:39782342	T	C	19576.1	PASS	.	GT	./.	0/0	.|.	./.	0/0	0/0	./.	0|0	0/0	.|.	0/0	0/0	0/0	0|0	0/0	0/0	0|0	1/1	0|0	0/0	0/0	0/0	0/0	0/0	0/0	./.	0/0	0/1	1/1	0/0	0/0	0/0	0/0	0/0	0/0	0/0	0/0	0/0	0/0	./.	./.	0/0	0|0	./.	0/0	0/0	0/0	0/0	0/0	1/1	./.	0/1	0/0	0/0	./.	0/0	0/0
Cq1B	39811249	Cq1B:39811249	G	A	8800.73	PASS	.	GT	0/0	0/0	0|0	./.	0/0	0/0	0/0	0|0	0/0	0|0	0/0	0/0	0/0	0/1	0/0	0/0	0|0	./.	.|.	0/0	0/0	./.	0/0	0/1	0/0	0/1	0/0	0/0	./.	0/0	0/1	0/0	0/0	./.	0/0	0/0	0/0	0/0	0/0	./.	0/0	0/0	0|0	0/0	0/0	0/0	0/0	0/0	0/0	./.	0/0	0/0	0/1	0/0	0/0	0/0	0/0
Cq1B	39811272	Cq1B:39811272	T	A	5487.78	PASS	.	GT	0/1	0/1	0|0	0/0	0/0	0/1	0/0	0/1	0/0	0/1	0/0	0/0	0/1	0/0	0/0	0/0	0/1	./.	0|0	0/0	0/0	./.	0/0	0/0	0/1	0/0	0/1	0/0	./.	0/0	0/0	0/1	0/1	./.	0/0	0/0	0/0	0/0	0/0	./.	0/0	0/0	0|0	0/0	0/1	0/0	0/0	0/1	0/0	./.	0/0	0/0	0/0	0/0	0/0	0/1	0/0
Cq1B	39817763	Cq1B:39817763	C	T	359.97	PASS	.	GT	./.	0/0	0|0	./.	0/0	0/0	0/0	0/0	0/0	./.	0/0	0/0	0/0	0/0	0/0	0/0	0/0	0/0	0|0	0/0	0/0	0/0	0/0	0/0	0/0	./.	0/0	0/0	0/0	0/0	0/0	./.	0/0	0/0	0/0	0/1	0/0	0/0	0/0	0/0	0/0	0/0	0|0	0/0	0/0	0/0	0/0	0/0	0/0	0/0	0/0	0/0	0/0	0/0	0/0	0/0	0/0
Cq1B	39848730	Cq1B:39848730	G	A	787.29	PASS	.	GT	0/0	0/0	.|.	0/0	0/0	0/0	0/0	0/0	0/0	0/0	0/0	0/0	0/0	0/0	0/0	0/0	0/0	./.	0|0	0/0	0/0	0/0	0/0	0/0	0/0	0/0	./.	0/0	0/0	0/0	0/0	0/0	0/0	0/0	0/1	0/0	0/0	0/0	0/0	./.	0/0	./.	0|0	0/0	0/0	0/0	0/0	0/0	0/0	0/0	0/0	0/0	0/0	0/0	./.	0/0	0/0
Cq1B	39854137	Cq1B:39854137	A	C	4053.6	PASS	.	GT	0/0	0/0	.|.	0/0	0/0	0/1	0/0	0/0	0/0	0/1	0/0	0/0	0/0	0/0	0/0	0/0	0/0	0/0	0|0	./.	0/0	./.	0/0	0/0	0/0	./.	./.	0/0	0/0	./.	0/0	0/0	0/0	0/0	0/0	0/0	0/0	0/0	0/1	0/0	0/0	0/0	0|0	0/0	0/0	0/0	0/0	0/0	0/0	0/0	./.	./.	0/0	0/0	./.	0/0	0/0
Cq1B	39879461	Cq1B:39879461	G	A	6847.73	PASS	.	GT	0/0	0/0	0|0	0/1	0/0	0/0	1/1	./.	0/0	0/0	0/0	0/0	0/0	./.	0/0	0/0	0/0	0/0	0|0	0/0	0/0	0/1	0/0	0/0	0/0	0/0	0/0	0/0	0/0	0/0	0/0	0/0	0/0	0/0	0/0	0/0	0/0	0/0	0/0	0/0	0/0	0/0	0|0	0/0	0/0	0/0	0/0	0/0	0/0	0/0	./.	0/0	0/0	0/0	./.	0/0	0/0
Cq1B	39886802	Cq1B:39886802	T	C	55.11	PASS	.	GT	0/0	0/0	0|0	./.	./.	0/0	0/0	0/0	./.	./.	0/0	./.	0/0	0/0	0/0	0/0	0/0	0/0	0|0	0/0	0/0	0/0	0/0	0/0	0/0	0/0	0/0	0/0	0/0	0/0	0/0	0/0	0/0	0/0	0/0	0/0	0|1	0/0	0/0	./.	0/0	0/0	0|0	0/0	0/0	0/0	0/0	./.	0/0	0/0	./.	./.	0/0	0/0	./.	0/0	0/0
Cq1B	39912539	Cq1B:39912539	A	G	235021	PASS	.	GT	1/1	1/1	1|1	1/1	0/0	1/1	1/1	1/1	1/1	1/1	1/1	1/1	1/1	./.	0/0	1/1	1/1	1/1	0|0	./.	1/1	./.	1/1	1/1	1/1	./.	1/1	0/0	1/1	1/1	./.	1/1	1/1	1/1	1/1	1/1	1|1	1/1	1/1	./.	0/0	1/1	1|1	1/1	1/1	0/0	1/1	1/1	1/1	1/1	1/1	1/1	1/1	1/1	./.	1/1	./.
Cq1B	39922361	Cq1B:39922361	A	T	112741	PASS	.	GT	0/0	0/0	.|.	./.	0/0	0/0	0/0	0/0	1/1	0/0	1/1	1/1	0/0	1/1	0/0	0/1	0/0	1/1	0|0	1/1	1/1	0/0	0/0	0/1	0/0	./.	0/1	0/0	1/1	./.	0/1	./.	./.	0/0	0/1	1/1	1|1	0/1	1/1	0/1	./.	1/1	1|1	0/0	./.	./.	0/0	0/1	0/0	1/1	./.	0/1	1/1	0/0	./.	0/0	0/0
Cq1B	39925907	Cq1B:39925907	C	A	3151.04	PASS	.	GT	0/0	0/0	0|0	0/0	0/0	0/0	0/0	0/1	0/0	0/0	./.	./.	0/0	0/0	0/0	0/0	0/0	./.	0|0	0/0	0/0	./.	0/0	0/0	0/0	0/0	0/0	./.	0/0	./.	0/0	0/0	0/0	./.	0/0	0/0	0|0	0/0	./.	0/0	0/0	./.	0|0	0/0	0/0	./.	0/0	0/0	0/0	0/0	0/0	0/0	0/0	./.	0/0	0/0	0/0
Cq1B	39947121	Cq1B:39947121	C	A	312.45	PASS	.	GT	0/0	0/0	0|0	./.	0/0	0/0	0/0	0/0	0/0	0/0	./.	0/0	./.	0/0	./.	0/0	0/0	0/0	0|0	0/0	0/0	0/0	0/0	0/0	./.	./.	0/0	0/1	./.	0/0	0/0	0/0	0/0	0/0	0/0	0/0	0|0	0/0	0/0	0/0	0/0	0/0	0|0	0/0	0/0	./.	0/0	0/0	0/0	0/0	0/0	0/0	./.	0/0	0/0	0/0	0/0
Cq1B	39949613	Cq1B:39949613	A	G	444.32	PASS	.	GT	0/0	0/0	0|0	0/1	0/0	0/0	0/0	0/0	0/0	0/0	0/0	./.	0/0	0/0	0/0	0/0	0/0	0/0	.|.	0/0	0/0	0/0	0/0	0/0	0/0	0/0	0/0	0/0	0/0	0/0	0/0	0/0	0/0	0/0	0/0	0/0	0|0	0/0	0/0	./.	./.	0/0	0|0	0/0	0/0	./.	0/0	0/0	0/0	./.	0/0	0/0	0/0	0/0	./.	0/0	0/0
Cq1B	39949930	Cq1B:39949930	C	T	37143.7	PASS	.	GT	0/1	0/1	1|1	0/0	0/0	0/1	0/0	0/1	1/1	0/1	0/0	1/1	0/1	0/0	./.	0/1	0/1	./.	0|0	0/0	1/1	0/0	0/0	0/1	0/1	0/0	0/1	./.	./.	0/0	0/0	0/1	0/1	0/0	0/1	1/1	0|0	0/1	0/0	./.	./.	0/0	0|0	0/1	0/1	0/0	0/1	0/1	0/1	./.	0/1	0/1	./.	0/1	./.	0/1	./.
Cq1B	39949941	Cq1B:39949941	T	G	457.74	PASS	.	GT	0/0	0/0	0|0	0/0	0/0	0/0	0/0	0/0	0/0	0/0	0/0	0/0	0/0	0/0	./.	0/0	0/0	./.	0|0	0/0	0/0	0/0	0/0	0/0	0/0	0/0	0/0	./.	./.	0/0	0/0	0/0	0|1	0/0	0/0	0/0	0|0	0/0	0/0	./.	./.	0/0	0|0	0/0	0/0	0/0	0/0	0/0	0/0	./.	0/0	0/0	./.	0/0	./.	0/0	./.
Cq1B	39950281	Cq1B:39950281	T	C	4397.2	PASS	.	GT	0/0	0/0	0|0	0/0	./.	0/0	0/0	0/0	0/0	0/0	0/0	./.	0/0	0/0	./.	0/0	0/0	0/0	.|.	0/0	0/1	0/0	0/0	0/0	0/0	0/0	0/0	0/0	0/0	0/0	0/0	0/0	0|0	0/0	0/0	./.	0|0	0/0	0/0	0/0	0/0	0/0	0|0	0/0	0/0	./.	0/0	0/0	0/0	./.	0/0	0/0	0/1	0/0	./.	0/0	0/0
Cq1B	39951094	Cq1B:39951094	G	T	9281.72	PASS	.	GT	0/0	0/0	.|.	./.	0/0	0/0	0/0	0/0	./.	0/0	./.	0/0	0/1	0/0	./.	0/0	0/0	1/1	.|.	0/0	0/0	0/0	0/0	0/0	0/0	0/0	0/0	0/0	0/0	0/0	0/0	0/0	0|0	0/0	0/0	0/0	0|0	0/0	0/0	./.	./.	0/0	0|0	0/0	0/0	./.	0/0	0/0	0/0	0/0	0/0	0/0	0/0	0/0	./.	0/0	0/0
Cq1B	39951468	Cq1B:39951468	C	T	264.51	PASS	.	GT	0/0	0/0	.|.	0/0	0/0	0/0	0/0	0/0	0/0	0/0	0/0	./.	0/0	0/0	./.	0/0	0/0	./.	.|.	0/0	0/0	0/0	0/0	0/0	0/0	./.	0/0	./.	0/0	0/0	0/0	0/0	0|0	0/0	0/0	0/0	0|0	0/0	0/0	./.	0/0	0/0	0|0	0/1	0/0	0/0	0/0	0/0	0/0	./.	0/0	0/0	0/0	0/0	0/0	0/0	0/0
Cq1B	39952225	Cq1B:39952225	A	G	311465	PASS	.	GT	0/1	1/1	.|.	0/1	./.	0/1	0/1	0/1	1/1	1/1	1/1	./.	0/1	1/1	0/0	0/1	0/1	./.	.|.	1/1	1/1	0/1	1/1	1/1	0/1	1/1	0/1	./.	1/1	0/1	1/1	0/1	0/1	0/1	1/1	1/1	1|1	0/1	1/1	0/1	0/0	1/1	1|1	0/1	0/1	./.	1/1	1/1	0/1	./.	1/1	0/1	1/1	0/1	./.	0/1	./.
Cq1B	39970613	Cq1B:39970613	A	G	340.24	PASS	.	GT	0/0	0/0	0|0	./.	0/0	0/0	0/0	0/0	0/0	0/0	./.	0/0	0/0	0/0	./.	0/0	0/0	0/0	0|0	./.	0/0	0/0	0/0	0/0	0/0	./.	0/0	0/0	0/0	0/0	0/0	0/0	0/0	0/0	0/0	0/0	0|0	0/0	0/0	0/0	./.	0/0	0|0	0/0	0/0	0/0	0/1	0/0	0/0	0/0	./.	0/0	./.	0/0	./.	0/0	0/0
Cq1B	39971925	Cq1B:39971925	T	A	66731.2	PASS	.	GT	0|1	0/0	0|1	./.	0/0	0|1	./.	0|1	0|1	0|1	0|1	0/0	0/0	0/0	0/0	0|1	0|1	0/0	0|0	0|1	0|1	0/0	0|1	0/0	0|1	./.	0|1	0/0	0/0	0|1	0/0	0/1	0/0	0|1	0|1	0|1	0|1	0/0	0/0	./.	0/0	0|1	.|.	0|1	./.	0/0	0|1	0|1	0|1	./.	./.	0|1	0|1	0|1	./.	0|1	./.
Cq1B	39972394	Cq1B:39972394	G	A	2189.87	PASS	.	GT	0|0	0/1	.|.	./.	0/0	0/1	0/0	0|0	0|0	0|0	0|0	0/0	./.	0/0	0/0	0|0	0|0	./.	0|0	0|0	0|0	0/0	0|0	0/0	0|0	./.	0|0	./.	0/0	0|0	0/0	1/1	./.	0|0	0|0	0|0	0|0	0/0	0/0	./.	0/0	0|0	0|0	0|0	0/0	0/0	0|0	0|0	.|.	0/0	0/0	0|0	0|0	0|0	0/0	0|0	0/0
Cq1B	39978618	Cq1B:39978618	T	A	552.93	PASS	.	GT	0|0	0/0	0|0	0/0	0/0	0/0	0/0	0|0	0|0	0|0	0|0	0/0	0/0	0/0	./.	0|0	0/1	0/0	0|0	0|0	0|0	0/0	.|.	./.	0|0	0/0	0|0	0/0	0/0	0|0	./.	./.	0/0	.|.	0|0	0|0	0|0	0/0	0/0	0/0	./.	0|0	0|0	0|0	./.	0/0	0|0	.|.	0|0	./.	0/0	0|0	0|0	0/1	./.	0|0	0/0
Cq1B	39998883	Cq1B:39998883	C	G	196138	PASS	.	GT	1|1	1/1	1|1	./.	0/0	1/1	0/0	1|1	1|1	0/1	1|1	./.	1/1	1/1	0/0	1|1	1/1	1/1	0|0	1|1	1|1	0/0	1|1	1/1	1|1	1/1	.|.	0/0	1/1	.|.	1/1	1/1	1/1	1|1	1|1	1|1	1|1	1/1	1/1	0/1	./.	1|1	1|1	1|1	1/1	0/0	1|1	1|1	1|1	1/1	./.	1|1	1|1	1/1	1/1	1|1	0/0
Cq1B	39998888	Cq1B:39998888	A	G	58.01	PASS	.	GT	0|0	0/0	0|0	./.	0/0	0/0	0/0	0|0	0|0	0/0	0|0	./.	0/0	0/0	0/0	0|0	0/0	0/0	0|0	0|0	0|0	./.	0|0	0/0	0|0	./.	.|.	0/0	0/0	.|.	0/0	0/0	0/0	0|0	0|0	0|0	0|0	0/0	0/0	0/0	./.	0|0	0|0	0|0	0/0	0/0	0|0	0|0	0|0	0/0	./.	0|0	0|0	0/0	0/0	0|1	./.
Cq1B	40016071	Cq1B:40016071	A	C	22333.2	PASS	.	GT	0|0	0|1	0|0	0/0	0/0	0/0	0/0	0|0	0|0	0|1	0|0	./.	0/0	0/0	0/0	0|0	0|1	./.	.|.	0|1	0|0	0/0	0|0	0/0	0|0	0/0	0|0	0/0	./.	0|1	0|1	0/0	0|1	0|1	0|0	0|0	0|0	0|1	0/0	0/0	0/0	0|0	0|0	0|0	./.	0/0	0|0	0|0	0|1	./.	0/0	0|1	0|0	0|1	0/0	0|0	0/0
Cq1B	40021149	Cq1B:40021149	G	C,T	20103.2	PASS	.	GT	0|0	0|0	0/1	0/0	./.	./.	0/0	0|0	0/1	0|0	0|0	1/2	0/0	0/0	0/0	0|0	0|0	./.	0|0	0|1	0/1	0/0	.|.	0/0	0|0	./.	0|0	0/0	0/0	0|2	0|0	./.	.|.	.|.	0/1	0/1	0|0	0|0	0/0	0/0	0/0	0|0	0|0	.|.	0/0	0/0	.|.	0|0	.|.	0/0	0/2	0|0	0|0	0|0	0/1	0|0	0/0
Cq1B	40082293	Cq1B:40082293	A	G	3907.54	PASS	.	GT	0|0	0|0	0|1	0/0	0/0	0/0	./.	0|0	0/0	0|1	0|1	0/0	0/0	0/0	0/0	0|0	0|0	0/0	.|.	0|0	0/0	./.	0|0	0/0	0|0	0/0	0|0	0/0	0/0	0|0	0|1	0/0	0|0	.|.	0/0	0/0	0|0	0|0	0/0	./.	0/0	0|0	0|0	0|0	0/0	./.	0|0	0|0	0|1	./.	0/0	0|0	0|0	0|0	0/0	0|0	./.
Cq1B	40082526	Cq1B:40082526	G	A	352.31	PASS	.	GT	.|.	0|0	0|0	./.	0/0	0/0	0/0	0|0	0/0	0|0	0|0	0/0	./.	0/0	0/0	0|0	0|0	0/0	0|0	0|0	0/0	0/0	0|0	0/0	0|0	0/0	0|0	0/0	0/0	0/1	0|0	0/0	.|.	.|.	0/0	./.	0|0	0|0	0/0	./.	./.	0|0	0|0	0|0	0/0	0/0	0|0	0|0	.|.	0/0	0/0	0|0	0|0	.|.	0/0	0|0	0/0
Cq1B	40100091	Cq1B:40100091	C	T	3262.95	PASS	.	GT	0|0	.|.	0|0	./.	0/0	0/0	0/0	0|0	0/0	0|0	0|0	0/0	0/0	0/0	./.	0|0	0|0	0/0	0|0	0|0	0/0	0/0	0|0	0/0	0|0	./.	0|0	0/0	0/0	0/0	0|0	0/0	0|0	0|0	0/0	0/0	0|0	0|0	0/0	./.	0/0	0/1	0|0	0|0	./.	0/0	0|0	0|0	0/1	0/0	./.	0|0	0|0	0|0	./.	0|0	0/0
Cq1B	40103215	Cq1B:40103215	T	A	125714	PASS	.	GT	0|0	0|0	1|1	./.	0/0	0/0	0/0	0|0	1/1	0|0	1|1	./.	0/0	1/1	0/0	0/1	0|0	1/1	0|0	1|1	./.	./.	0|0	0/0	0|0	./.	0|0	0/0	1/1	0/0	.|.	0/0	0|0	.|.	0/1	1/1	1|1	0/1	1/1	./.	0/0	1/1	1|1	0|0	0/0	0/0	0|0	0/1	./.	1/1	0/0	0|0	1|1	0|0	1/1	0|0	0/0
Cq1B	40116017	Cq1B:40116017	C	T	1515.75	PASS	.	GT	0|0	0|0	0|0	0/0	0/0	0/1	0/0	0|0	0/0	0|0	0/1	0/0	0/0	0/0	0/0	0/0	0|0	0/0	0|0	0|0	0/0	./.	0|0	0/0	0|0	./.	.|.	./.	0/0	./.	.|.	0/0	0|0	0|0	0/0	0/0	0|0	0/0	0/1	./.	0/0	0/0	0|0	0|0	./.	0/0	0|0	0/0	0/0	0/0	./.	0|0	0/1	.|.	0/0	0|0	0/0
Cq1B	40165004	Cq1B:40165004	G	A	71524.4	PASS	.	GT	0|0	0|0	0|0	./.	0/0	./.	./.	0|0	0/0	0|0	1/1	0/0	0/0	1/1	./.	0/0	0|0	0/0	0|0	1|1	0/0	0/0	0|0	0/1	0|0	./.	0|0	0/0	0/0	0/0	1|1	0/0	0|0	0|0	0/0	0/0	1|1	0/1	1/1	./.	./.	0/1	1|1	0|0	0/0	0/0	0|0	0/1	0/0	0/0	./.	0|0	1/1	0|0	./.	0|0	0/1
Cq1B	40236597	Cq1B:40236597	G	A	422.05	PASS	.	GT	0|0	0|0	0|0	./.	0/0	0/0	0/0	0|0	0/0	0|0	0/0	0/0	0/0	0/0	0/0	0/0	0|0	./.	0|0	.|.	0/0	0/0	0|0	./.	0|0	./.	0|0	0/0	0/0	0/0	0|0	0/0	0|0	.|.	0/0	0/0	0|0	0/0	0/1	./.	0/0	0/0	0|0	0|0	0/0	0/0	0|0	0/0	0/0	0/0	0/0	0|0	0/0	0|0	0/0	.|.	0/0
Cq1B	40238471	Cq1B:40238471	C	A	24279.8	PASS	.	GT	0|0	0|0	0|0	0/0	0/0	0/0	0/0	0|0	0/0	0|0	0/0	0/0	0/0	0/0	./.	0/0	0|0	1/1	0|0	0|0	0/0	./.	0|0	0/0	0|0	0/0	0|0	./.	1/1	0/0	0|0	0/0	.|.	0|0	0/0	0/0	0|0	0/0	0/0	0/1	./.	0/0	.|.	0|0	0/0	0/0	.|.	0/0	0/0	1/1	./.	0|0	0/0	.|.	./.	.|.	0/0
Cq1B	40238502	Cq1B:40238502	T	C	78.61	PASS	.	GT	0|0	0|0	0|0	0/0	0/0	0/0	0/0	0|0	0/0	0|0	0/0	0/0	0/0	./.	./.	0/0	0|0	./.	0|0	0|0	0/0	0/0	0|0	0/0	0|0	./.	0|0	0/0	0/0	0/0	.|.	0/0	0|0	0|0	./.	0/0	0|0	0/0	0/0	./.	./.	0/0	.|.	0|0	0/1	0/0	0|0	0/0	0/0	0/0	0/0	0|0	./.	0|0	./.	0|0	0/0
Cq1B	40264204	Cq1B:40264204	G	A	22200.9	PASS	.	GT	0|0	0/1	0/1	0/0	0/0	0/0	0/0	0/1	0/0	0|0	0/1	0/0	./.	0/1	./.	0/0	0|0	0/0	0|0	0/1	0/0	0/1	.|.	0/0	0|0	./.	0|0	0/0	0/0	0/0	0/1	./.	0|0	0/1	0/1	0/0	.|.	0/1	0/0	./.	0/0	0/1	0|0	0|0	0/1	./.	.|.	0/0	0/0	./.	0/0	0/1	0/1	0|0	0/1	0|0	0/0
Cq1B	40265403	Cq1B:40265403	T	G	3393.95	PASS	.	GT	0|0	0/1	0/0	./.	0/0	0/1	0/0	0/0	0|1	0|0	0/0	0/0	0/0	0/0	0/0	0/0	0|0	0/0	0|0	0/0	0/0	./.	.|.	0/0	0|0	./.	0|0	0/0	./.	0/0	./.	./.	0|0	0/0	0/0	0/0	0|0	0|1	0|1	./.	0/0	0/0	0|0	0|0	0/0	./.	0|0	0/1	0/0	0/0	0|1	0/0	./.	0|0	0/0	.|.	0/0
Cq1B	40301512	Cq1B:40301512	C	T	4037.27	PASS	.	GT	.|.	0/0	./.	./.	./.	0/0	0/0	0/1	0|0	0|0	0/0	0/0	0/0	./.	0/0	0/0	0|0	0/0	0|0	0/0	0/0	0/0	0|0	0/0	0|0	./.	0|0	0/0	0/0	0/0	0/0	0/0	0|0	./.	0/0	0/0	0|0	0|0	0|0	0/0	0/0	0/0	0|0	0|0	0/0	0/0	.|.	0/0	./.	0/0	0|0	0/0	0/0	0|0	0/0	.|.	0/0
Cq1B	40315778	Cq1B:40315778	G	C	11887.1	PASS	.	GT	0|0	0/0	./.	0/0	0/0	0/0	0/0	0/0	0|0	0|0	0/0	./.	0/1	0/0	0/0	./.	0|0	1/1	0|0	0/0	0/0	0/0	0|0	0/0	0|0	./.	.|.	0/0	0/0	0/0	0/0	0/0	0|0	0/0	0/0	0/0	0|0	0|0	0|0	0/0	./.	0/0	0|0	0|0	0/0	0/0	0|0	0/0	0/0	0/0	0|0	0/0	0/0	.|.	./.	.|.	0/0
Cq1B	40338596	Cq1B:40338596	C	T	125.72	PASS	.	GT	0|0	0/0	0/0	0/0	0/0	0/0	./.	./.	0|0	.|.	0/0	0/0	0/0	0/0	0/0	0/0	0|0	0/0	0|0	0/0	0/0	0/0	0|0	./.	0|0	0/0	0|0	0/0	0/0	0/0	0/0	0/0	0|0	./.	0/0	0/0	0|0	0/1	.|.	./.	0/0	./.	.|.	0|0	0/0	0/0	0|0	0/0	./.	0/0	0|0	0/0	./.	0|0	0/0	0|0	0/0
Cq1B	40460314	Cq1B:40460314	G	C	1829.11	PASS	.	GT	0|0	0/0	0/0	./.	0/0	0/0	0/0	0/0	.|.	0|0	0/0	0/0	0/0	0/0	0/0	./.	0|0	0/0	0|0	0/0	0/0	0/0	0|0	0/1	0|0	./.	0|0	0/0	0/0	./.	0/0	0/0	.|.	0/0	0/0	0/0	0|0	0/0	0|0	./.	0/0	0/0	0|0	0|0	./.	0/0	0|0	0/0	0/0	0/0	.|.	0/0	0/0	0|0	./.	0|0	0/0
Cq1B	40472641	Cq1B:40472641	G	A	108571	PASS	.	GT	1|1	1/1	0/0	./.	0/0	1/1	0/0	1/1	0|0	1|1	1/1	./.	1/1	1/1	./.	./.	1|1	0/0	0|0	0/0	0/0	0/0	0/1	0/1	1|1	./.	1|1	0/0	0/0	1/1	0/0	1/1	0/1	1/1	0/1	0/0	1|1	0/1	.|.	0/0	0/0	0/0	0|0	1|1	1/1	0/0	1|1	0/1	1/1	0/0	.|.	1/1	0/0	0/1	./.	1|1	0/0
Cq1B	40476074	Cq1B:40476074	C	T	563.68	PASS	.	GT	0|0	0/0	0/0	./.	0/0	0/0	0/0	./.	0|0	0|0	0/0	0/0	0/0	0/0	0/0	0/0	0|0	0/0	0|0	0|1	0/0	0/0	0/0	0/0	0|0	./.	0|0	0/0	0/0	0/0	0/0	0/0	0/0	0/0	0/0	0/0	0|0	0/0	0|0	0/0	0/0	0/0	0|0	0|0	0/0	0/0	0|0	0/0	0/0	0/0	0|0	0/0	0/0	0/0	0/0	.|.	0/0
Cq1B	40484007	Cq1B:40484007	A	C	7394.51	PASS	.	GT	0|0	0/0	./.	./.	0/0	0/0	0/0	0/0	0|0	0|0	0/0	0/0	0/0	0/0	0/0	0/0	0|0	0/0	0|0	0|1	0/0	0/0	0/0	0/0	0|0	./.	0|0	0/0	0/0	0/0	1/1	0/0	./.	0/0	0/0	0/0	0|0	0/0	0|0	./.	0/0	0/0	0|0	0|0	0/0	./.	0|0	0/0	0/0	0/0	0|0	0/0	0/0	0/0	0/0	0|0	0/0
Cq1B	40541602	Cq1B:40541602	G	T	12042.6	PASS	.	GT	0|0	0/0	./.	0/0	0/0	0/0	0/0	./.	0|0	0|0	0/0	0/0	0/0	0/0	0/0	0/0	0|0	0/0	0|0	0/1	0/1	0/0	0/0	0/0	0|0	./.	0|0	0/0	0/0	./.	./.	0/0	0/0	./.	0/0	0/1	0/1	0/1	0|0	./.	0/0	0/1	0/1	0|0	0/0	0/0	.|.	0/0	0/0	0/0	.|.	0/0	0/0	0/0	./.	.|.	0/0
Cq1B	40549344	Cq1B:40549344	G	A	4052.47	PASS	.	GT	0|0	0/0	0/0	./.	./.	0/0	0/0	0/1	0|0	0|0	0/0	0/0	0/0	0/0	0/0	0/0	0|0	0/0	.|.	0/0	0/0	0/0	0/0	0/0	0/1	./.	0|1	0/0	0/0	0/0	0/0	0/0	0/0	./.	0/0	0/0	0/0	0/0	0/1	./.	./.	0/0	0/0	0|0	./.	0/0	0|0	0|1	0/0	0/0	0|0	0|1	0/0	0/1	./.	0|0	./.
Cq1B	40550773	Cq1B:40550773	A	C	5792.79	PASS	.	GT	0/1	0/0	0/0	0/0	./.	0/0	0/0	0/0	.|.	0/1	0/1	0/0	0/0	0/1	0/0	0/1	0|0	0/0	0|0	0/0	./.	./.	0/1	0/0	0/1	./.	.|.	0/0	0/1	0/1	./.	0/0	0/1	0/0	0/0	0/0	0/0	0/0	0/1	./.	./.	0/0	0/0	.|.	0/0	0/0	0|0	0|1	0/0	0/0	0/1	0/1	0/0	0/1	0/0	.|.	0/1
Cq1B	40550842	Cq1B:40550842	A	G	2402.23	PASS	.	GT	0|1	0/0	0/0	0/0	0/0	0/0	0/0	0/0	0|0	0/0	0/0	0/0	0/0	0|1	0/0	0/0	0|0	0/0	0|0	0/0	0/0	0/0	0/0	0/0	0|1	./.	.|.	0/0	0/0	./.	0/0	0/0	0/0	0/0	0/0	0/0	0/0	0/0	0/0	./.	0/0	0/0	0/0	.|.	0/0	0/0	0|0	0|0	0/0	0/0	0|1	0|1	0/0	0/0	./.	0|0	0|1
Cq1B	40567541	Cq1B:40567541	T	C	246173	PASS	.	GT	1|1	1/1	1/1	./.	0/0	1/1	0/0	0|1	1|1	1/1	1/1	1/1	0|1	1|1	0/0	0|1	1|1	0|1	0|0	0/0	1/1	0/0	0|1	0|1	1|1	./.	.|.	0/0	1/1	./.	0/0	./.	1/1	./.	1/1	1/1	1/1	0|1	1/1	./.	0/0	0/0	0/0	.|.	0|1	0/0	1|1	0|1	1/1	./.	1|1	0|1	0/0	1/1	1/1	1|1	0|0
Cq1B	40718323	Cq1B:40718323	G	T	2588.4	PASS	.	GT	0|0	0/0	0/0	0/0	0/0	0/0	0/0	0|0	.|.	0/0	0/0	0/0	0|0	0|0	0/0	0|0	0|0	0|0	0|0	0/0	0/0	0/0	0|0	0|0	0|0	./.	.|.	0/0	0/0	0/0	0/0	0/0	0/0	0/0	0/1	0/0	0/0	0|0	0/0	0/0	./.	0/0	0/0	0|0	0|0	0/0	0|0	0/1	0/0	0/0	.|.	0|0	0/1	0/0	0/0	0|0	0|0
Cq1B	40718482	Cq1B:40718482	G	A	7320.53	PASS	.	GT	0|0	0/0	0/0	0/0	0/0	0/0	0/0	0|0	.|.	0/0	0/0	0/0	0|0	0|0	0/0	0|0	0|0	0|0	0|0	0/1	0/0	0/0	0|0	0|0	0|0	0/0	0|0	0/0	0/0	0/1	0/0	0/0	0/0	0/0	0/0	0/0	0/0	.|.	0/1	0/0	./.	0/0	0/0	0/1	0/1	0/0	0|0	0/0	0/1	./.	.|.	0|0	0/0	0/0	./.	0/1	0|0
Cq1B	40732726	Cq1B:40732726	G	A	6523.82	PASS	.	GT	0|0	0/0	./.	./.	./.	./.	1/1	.|.	0|0	0/0	0/0	0/0	0|0	0|0	0/0	0|0	0|0	0|0	.|.	0/0	0/0	1/1	0|0	0|0	0|0	./.	0|0	0/0	0/0	0/0	0/0	0/0	0/0	0/0	0/0	0/0	0/0	0|0	0/0	0/0	0/0	0/0	0/0	0/0	0/0	0/0	0|0	0/0	./.	0/0	0|0	0|0	0/0	0/0	0/0	0/0	0|0
Cq1B	40760259	Cq1B:40760259	G	A	81.91	PASS	.	GT	0|0	0/0	0/0	0/0	./.	0/0	0/0	0|0	0|0	0/0	0/0	0/0	.|.	0|0	0/0	0|0	0|0	.|.	0|0	0/0	0/0	0/0	0|0	.|.	0|0	0/0	0|0	0/0	0/0	0|1	0/0	0/0	./.	0/0	0/0	0/0	0/0	0|0	0/0	./.	./.	0/0	0/0	0/0	./.	0/0	0|0	0/0	0/0	0/0	.|.	0|0	0/0	./.	0/0	0/0	0|0
Cq1B	40760378	Cq1B:40760378	T	G	4240.43	PASS	.	GT	0|0	0/0	0/0	./.	0/0	./.	0/0	0|0	0|0	0/1	0/0	0/0	.|.	0|0	./.	0|0	0|0	0|0	0|0	0/0	0/0	0/0	0|0	0|0	0|0	0/0	0|1	./.	0/0	0|0	./.	./.	0/0	0/0	0/0	0/0	0/0	0|0	0/0	0/0	0/0	0/0	0/0	0/0	0/0	0/0	0|0	0/0	./.	./.	.|.	0/1	0/0	0/0	0/0	0/0	0|0
Cq1B	40875846	Cq1B:40875846	G	T	1652.36	PASS	.	GT	0|0	0/0	0/0	0/0	0/0	0/0	0/0	.|.	0|0	0/0	0/0	0/0	0|0	.|.	./.	0|0	0|0	0|0	0|0	0/0	0/0	0/0	.|.	0|0	0|0	./.	0|0	0/0	0/0	0|0	0/0	./.	0/0	0/1	0/0	0/0	0/0	0|0	0/0	./.	0/0	0/0	0/0	0/0	./.	0/0	0|0	./.	./.	0/0	0|0	0/0	0/0	0/0	0/0	./.	0|0
Cq1B	40875874	Cq1B:40875874	A	T	8424.93	PASS	.	GT	0|0	0/0	0/0	0/0	0/0	0/0	0/0	.|.	0|0	0/0	0/0	0/0	0|0	.|.	0/0	0|0	0|0	0|0	0|0	0/0	0/0	0/0	0|0	0|0	0|0	./.	0|0	./.	0/1	0|0	0/0	0/0	0/0	0/0	0/0	0/0	0/0	0|0	./.	./.	0/0	0/0	0/0	0/0	./.	./.	0|0	./.	0/0	1/1	0|0	0/0	0/0	0/0	./.	./.	0|0
Cq1B	40877499	Cq1B:40877499	T	C	189794	PASS	.	GT	1|1	1/1	1/1	1/1	0/0	1/1	1/1	1|1	1|1	1/1	./.	./.	1|1	1|1	0/0	1|1	1|1	0|0	0|0	1/1	1/1	1/1	0/1	1|1	1|1	./.	1|1	0/0	1/1	.|.	1/1	./.	./.	1/1	1/1	1/1	1/1	1|1	./.	./.	0/0	1/1	1/1	1/1	1/1	0/0	1|1	1/1	1/1	1/1	.|.	0/1	1/1	1/1	./.	0/1	0|0
Cq1B	40879218	Cq1B:40879218	C	A	43316.5	PASS	.	GT	0|0	0/0	1/1	0/0	0/0	0/0	0/0	0|0	1|1	./.	0/0	1/1	0|0	0|0	0/0	0|0	0|0	0|0	.|.	0/0	1/1	0/0	0/0	0|0	0|0	./.	0|0	0/0	1/1	0|0	./.	0/0	./.	0/0	0|1	1/1	0/0	0|0	0/0	./.	./.	0/0	./.	0/0	0/0	./.	0|0	0/0	./.	1/1	0|0	0/0	0/0	0/0	1/1	0/0	0|0
Cq1B	40921737	Cq1B:40921737	G	T	6503.37	PASS	.	GT	0|0	0/0	0/0	./.	./.	0/0	0/0	0|0	0|0	0/0	0/0	0/0	0|0	0|0	0/0	0|0	0|0	0|0	0|0	0/0	0|1	0/0	0/0	0|0	.|.	./.	0|0	./.	./.	0|0	0/0	0/0	0/0	0/0	0|0	0/0	0|1	0|0	0/0	0/0	0/0	0|1	0/0	0/0	0/0	0/0	0|0	0/0	0/0	0/0	0|0	0/0	0|1	0/0	0/0	0/0	0|0
Cq1B	40933226	Cq1B:40933226	T	G	3373.88	PASS	.	GT	0|0	0/0	0/0	./.	0/0	0/0	0/0	0|1	0|0	0/0	0/0	0/0	0|0	0|0	0/0	0|0	0|0	0|0	.|.	0/0	0|0	0/0	0/0	0|0	0|0	0/0	0|0	0/0	0/0	0|0	0/0	0/0	0/0	0/1	0|0	0/0	0|0	0|0	./.	./.	0/0	0|0	0/0	0/0	0|1	0/0	0|0	0/0	0/0	0/0	.|.	0/0	0|1	0/0	./.	0/0	.|.
Cq1B	40949122	Cq1B:40949122	T	C	12628.3	PASS	.	GT	0|0	0/0	./.	0/0	0/0	0/0	0/0	0|0	0|0	./.	0/0	0/0	0|0	0|0	0/0	0|0	0|0	0|0	0|0	0/0	0|0	./.	./.	0|0	0|0	./.	0|0	0/0	0/0	0|0	0/0	0/0	0/0	./.	0|0	0/1	0|0	0|0	./.	./.	0/0	0|0	0/0	0/0	0|0	0/0	0|0	0/0	0/0	0/0	.|.	0/0	0|0	0/0	./.	./.	0|0
Cq1B	40979464	Cq1B:40979464	G	A	7565.71	PASS	.	GT	0|0	0|1	0|1	0/0	./.	0/0	./.	0|0	0|0	0/0	0|1	0/0	0|0	0|0	0/0	0|1	0|1	0|0	0|0	0/0	0|0	0/0	0/0	.|.	0|0	0/0	0|1	0/0	0/0	.|.	0/0	0/0	0|1	0|1	0|0	0|1	0|0	0|0	0/0	0/0	./.	0|0	0/0	0|1	0|0	0/0	0|0	0/0	0/0	0/0	0|0	0/0	0|1	0|1	0/0	0/0	0|0
Cq1B	41078487	Cq1B:41078487	C	T	734.21	PASS	.	GT	0|0	0|0	0|0	0/0	0/0	0/0	0/0	0|0	0|0	0/0	0|0	0/0	0|0	.|.	./.	0|0	0|0	0|0	0|0	0/0	0|0	0/0	0/0	0|0	0|0	./.	0|0	0/0	0/0	0|0	./.	0/0	0|0	0|0	0|0	0|0	0|0	.|.	0/0	0/0	0/0	0|0	0/0	0|0	.|.	0/0	0|0	0/0	./.	0/0	0|0	0/1	0|0	0|0	./.	./.	.|.
Cq1B	41078521	Cq1B:41078521	G	A	106100	PASS	.	GT	1|1	1|1	0|0	1/1	0/0	1/1	0/0	0/1	0|0	1/1	1|1	0/0	1|1	1|1	0/0	0|0	1|1	0|0	0|0	0/0	0|0	0/0	1/1	0/1	1|1	./.	1|1	0/0	0/0	1|1	./.	1/1	1|1	1|1	0/1	0|0	1|1	0/1	0/1	0/0	0/0	0/1	0/0	1|1	.|.	0/0	0/1	0/1	./.	0/0	1|1	0/1	0/1	1|1	./.	./.	.|.
Cq1B	41079365	Cq1B:41079365	C	T	2482.26	PASS	.	GT	0|0	0/1	.|.	./.	0/0	0/1	0/0	0/0	0|0	0/0	0|0	0/0	0|0	0|0	0/0	0|0	0|0	0|0	0|0	./.	0|0	0/0	0/0	0/0	0|0	./.	0|0	0/0	./.	0|0	0/0	1/1	0|0	0|0	0/0	0|0	0|0	0/0	0/0	./.	0/0	0/0	0/0	0|0	0|0	0/0	0/0	0/0	0/0	0/0	.|.	0/0	0/0	0|0	./.	./.	0|0
Cq1B	41090725	Cq1B:41090725	C	T	506.18	PASS	.	GT	0|0	0/0	0|0	0/0	0/0	0/0	./.	0/0	0|0	0/0	0|0	0/0	.|.	0|0	0/0	0|0	0|0	0|0	0|0	0/0	0|0	0/0	0/0	0/0	0|0	./.	0|0	0/0	0/0	0|0	0/0	0/0	0|0	.|.	0/0	0|0	0|0	./.	0/1	./.	0/0	0/0	./.	0|0	0|0	./.	0/0	0/0	0/0	0/0	0|0	0/0	./.	0|0	0/0	0/0	.|.
Cq1B	41123524	Cq1B:41123524	G	T	246.49	PASS	.	GT	0|0	0/0	0/1	0/0	0/0	0/0	0/0	0/0	0|0	0/0	0|0	0/0	0|0	0|0	0/0	0|0	0|0	0|0	0|0	0/0	0|0	0/0	0/0	0/0	0|0	0/0	0|0	0/0	0/0	.|.	0/0	0/0	0|0	0|0	0/0	0|0	0|0	0/0	./.	./.	0/0	0/0	0/0	.|.	0|0	0/0	0/0	0/0	0/0	0/0	0|0	0/0	0/0	0|0	0/0	0/0	.|.
Cq1B	41123627	Cq1B:41123627	C	T	1257.29	PASS	.	GT	0|0	0/0	0/0	./.	0/0	0/0	0/0	0/0	0|0	./.	.|.	0/0	0|0	1|1	./.	0|0	.|.	0|0	0|0	0/0	0|0	0/0	0/0	./.	0|0	0/0	0|0	0/0	0/0	0|0	./.	0/0	0|0	0|0	0/0	0|0	0|0	0/0	0/0	./.	0/0	0/0	0/0	.|.	0|0	0/0	0/0	0/0	./.	0/0	0|0	0/0	0/0	0|0	0/0	0/0	.|.
Cq1B	41124275	Cq1B:41124275	A	G	4296.73	PASS	.	GT	0|0	0/0	0/0	./.	0/0	0/0	0/0	./.	0|0	0/0	0|0	0/0	0|0	0/1	./.	0|0	0|0	0|0	0|0	0/0	0|0	0/0	0/0	0/0	0|0	./.	0|0	0/0	0/0	.|.	0/0	0/1	0|0	.|.	0/0	0|0	0|0	0/0	0/0	0/0	0/0	0/0	0/0	0|0	0|0	0/0	0/0	0/0	./.	0/0	0|0	0/0	0/0	.|.	./.	0/0	0|0
Cq1B	41150815	Cq1B:41150815	G	A	2683.61	PASS	.	GT	0/1	0/0	0/0	./.	0/0	./.	0/0	./.	0|0	0/0	0|0	0/0	0|0	./.	0/0	0/1	0/1	0|0	.|.	0|1	0|0	0/0	0/0	0/0	0|0	./.	0|0	0/0	0/0	0|0	0/0	0/0	0|0	0|0	0/0	0|0	0|0	0/0	0/0	0/0	0/0	0/1	0/0	0|0	0|0	0/0	0/0	0/0	0/0	./.	0|0	0/0	0/0	0|0	0/0	0/0	0|0
Cq1B	41150855	Cq1B:41150855	C	T,A	2505.03	PASS	.	GT	0/0	0/0	0/2	./.	0/0	0/0	0/0	./.	.|.	0/0	0|0	0/0	0|0	./.	0/0	0/0	0/0	0|0	0|0	0|0	0|0	0/0	0/0	0/0	0|0	./.	0|0	0/0	0/0	0|0	0/0	0/0	0|0	0|0	0/1	0|0	0|0	0/1	0/0	0/0	0/0	0/0	0/0	.|.	.|.	0/0	0/0	0/0	0/0	./.	0|0	0/0	0/0	0|0	./.	0/0	0|0
Cq1B	41157557	Cq1B:41157557	T	A	387.93	PASS	.	GT	0/0	0/0	0/0	0/0	0/0	0/0	0/0	0/0	0|0	./.	0|0	0/0	0|0	0/0	0/0	0/0	0/0	.|.	0|0	0|0	0|0	0/0	./.	0/0	0|0	./.	.|.	0/0	0/0	0|0	0/0	0/0	.|.	0|0	0/0	0|0	0|0	0/0	0/0	./.	./.	0/0	0/0	0|0	0|0	0/0	0/0	0/0	./.	0/0	0|1	0/0	./.	0|0	0/0	0/0	0|0
Cq1B	41193918	Cq1B:41193918	G	A	123.9	PASS	.	GT	./.	./.	0/0	0/0	0/0	./.	0/0	0/0	.|.	0/0	0|0	./.	0|0	0/0	0/0	0/0	0/0	0/1	0|0	0|0	0|0	0/0	0/0	0/0	0|0	./.	0|0	0/0	0/0	0|0	0/0	0/0	0|0	0|0	0/0	0|0	0|0	0/0	0/0	./.	0/0	0/0	0/0	0|0	.|.	0/0	0/0	0/0	0/0	./.	0|0	0/0	0/0	0|0	./.	0/0	0|0
Cq1B	41195915	Cq1B:41195915	C	A	91.09	PASS	.	GT	0/0	0/0	0/0	./.	0/0	0/0	0/0	0/0	0|0	0/0	0|0	0/0	0|0	0/0	0/0	0/0	0/0	0/0	0|0	.|.	0|0	0/0	0/0	0/0	0|0	0/0	.|.	0/0	./.	0|0	0/0	0/0	0|0	.|.	0/0	0|0	0|0	0/1	0/0	./.	0/0	0/0	0/0	0|0	.|.	0/0	0/0	0/0	0/0	0/0	.|.	0/0	0/0	0|0	./.	0/0	0|0
Cq1B	41249646	Cq1B:41249646	T	C	805.77	PASS	.	GT	./.	0/0	0/0	./.	0/0	0/0	0/0	0/0	.|.	0/1	0|0	0/0	0|0	./.	./.	0/0	0/0	0/0	0|0	0|0	0|0	0/0	0/0	0/0	0|0	./.	0|0	0/0	0/0	0|0	0/0	./.	0|0	0|0	0/0	0|0	0|0	./.	0/0	0/0	./.	./.	0/0	0|0	0|0	0/0	0/0	0/0	0/0	0/0	0|0	0/0	0/0	.|.	0/0	0/0	0|0
Cq1B	41304736	Cq1B:41304736	C	T	1334.68	PASS	.	GT	0/0	0/0	0/0	0/0	0/0	0/0	0/0	0/0	0/1	0/0	0/1	0/0	0|0	./.	./.	0/0	0/0	./.	0|0	0|0	0|0	0/0	0/0	0/0	0|0	0/0	0|0	0/0	0/0	.|.	0/1	0/0	0|0	0|0	0/0	0|0	0|0	0/0	0/0	0/0	0/0	0/0	0/0	0|0	0|0	0/0	0/0	0/0	./.	0/0	.|.	0/0	0/0	0|0	./.	0/0	0|0
Cq1B	41340850	Cq1B:41340850	C	T	36175.2	PASS	.	GT	0/0	0/0	./.	0/0	0/0	0/0	0/0	0/0	0/0	0/0	1/1	0/0	.|.	1/1	./.	0/0	0/0	0/0	0|0	0|0	0|0	0/0	0/0	0/0	0|0	./.	0|0	0/0	0/0	0|0	0/0	0/0	0|0	0/1	0/0	0|0	1|1	0/0	1/1	./.	./.	0/0	0/0	0|0	0|0	0/1	0/0	0/0	0/0	0/0	0|0	0/0	0/0	1|1	./.	0/0	0|0
Cq1B	41341344	Cq1B:41341344	G	A	14348.1	PASS	.	GT	0/0	0/0	0/0	0/0	./.	0|1	0/0	0/0	0/0	0/0	0|1	0/0	0|0	0|1	0/0	0/0	0/0	0/0	0|0	0|1	0|0	0/0	0|1	0/0	0|0	0/0	0|1	0/0	0/0	0|1	0/0	0/0	0|1	0/0	0/0	0|0	0|0	0/0	0|1	0/0	0/0	0/0	0/0	0|0	0|1	0/0	0/0	0/0	0/0	0/0	0|1	0/0	0/0	0|1	./.	0/0	0|0
Cq1B	41343802	Cq1B:41343802	A	C	5111.19	PASS	.	GT	0/0	0/0	0/0	0/0	0/0	0|0	0/0	0/0	0/0	0/0	0|0	0/0	0|0	0|0	0/0	0/0	0/0	0/0	0|0	0|0	0|0	0/0	0|0	0/0	0|0	./.	0|0	0/0	0/0	0|0	0/0	0/0	0|0	0/0	0/0	0|0	0|0	0/0	0|0	0/0	0/0	./.	0/0	0|0	0|0	0/0	0/0	0/0	0/0	0/0	0|0	0/0	0/0	0|0	0/0	0/1	0|0
Cq1B	41347970	Cq1B:41347970	T	G	211353	PASS	.	GT	1/1	1/1	1/1	1/1	./.	1|1	1/1	1/1	1/1	1/1	1|1	1/1	1|1	1|1	0/0	1/1	1/1	1/1	0|0	1|1	1|1	1/1	1|1	1/1	1|1	./.	.|.	0/0	./.	.|.	1/1	1/1	1|1	1/1	1/1	1|1	1|1	1/1	1|1	0/1	0/0	1/1	1/1	1|1	1|1	0/0	1/1	1/1	1/1	1/1	.|.	1/1	1/1	1|1	./.	1/1	0|0
Cq1B	41386222	Cq1B:41386222	T	G	6825.88	PASS	.	GT	0/0	0/0	0/0	./.	0/0	.|.	0/0	0/0	0/0	0/0	0|0	0/0	0|0	0|0	0/0	0/0	0/0	0/0	.|.	0/1	0|0	0/0	.|.	0/0	0|0	0/0	0|0	0/0	./.	0|0	0/0	0/0	0|0	0/0	0/0	0|0	0|0	0/0	0|0	0/0	0/0	0/0	0/0	0|0	0|0	0/0	./.	0/0	0/0	0/0	0|0	./.	0/0	.|.	./.	./.	0|0
Cq1B	41409165	Cq1B:41409165	T	C	70936.9	PASS	.	GT	0/0	0/0	1/1	./.	./.	0|0	./.	0/0	1/1	0/0	1|1	1/1	0|0	1|1	./.	0/0	0/0	0/0	0|0	0/0	1|1	0/0	0|0	0/0	.|.	./.	0|0	0/1	1/1	0|0	0/0	0/0	.|.	0/0	0/1	1|1	1|1	0/0	1|1	0/1	./.	./.	0/0	0|0	0|0	0/0	0/0	0/0	0/0	1/1	0|0	0/0	0/0	1|1	./.	0/0	.|.
Cq1B	41409241	Cq1B:41409241	T	G	2633.69	PASS	.	GT	0/0	0/1	0/0	./.	0/0	0/1	0/0	0/0	0/0	0/0	0|0	0/0	0|0	0|0	0/0	0/0	0/0	0/0	0|0	0/0	0|0	0/0	0|0	0/0	0|0	0/0	0|0	0/0	0/0	0|0	0/0	1/1	.|.	./.	0/0	0|0	0|0	0/0	0|0	0/0	0/0	0/0	0/0	0|0	0|0	0/0	0/0	0/0	0/0	0/0	0|0	0/0	0/0	0|0	0/0	0/0	0|0
Cq1B	41427708	Cq1B:41427708	C	A	7746.18	PASS	.	GT	0/0	0/0	0/0	0/0	0/0	0/0	1/1	0/0	0/0	0/0	0|0	0/0	0|0	0|0	0/0	0/0	0/0	./.	0|0	0/0	0|0	1/1	0|0	0/0	.|.	./.	0|0	./.	0/0	0|0	0/0	0/0	0|0	0/0	0/0	0|0	0|0	0/0	0|0	0/0	./.	0/0	0/0	0|0	0|0	0/0	0/0	0/0	./.	0/0	0|0	0/0	0/0	0|0	0/0	0/0	0|0
Cq1B	41444520	Cq1B:41444520	C	T	406.57	PASS	.	GT	0/0	0/0	0/0	./.	0/0	0/0	0/0	0/0	./.	./.	0|0	0/0	.|.	0|0	0/0	0/0	0/0	0/0	.|.	0/0	0/1	0/0	0|0	0/0	0|0	./.	0|0	0/0	./.	0|0	0/0	0/0	0|0	0/0	./.	0|0	0|0	0/0	0|0	./.	0/0	0/0	./.	0|0	0|0	./.	0/0	0/0	0/0	0/0	0|0	0/0	0/0	0|0	0/0	0/0	0|0
Cq1B	41446920	Cq1B:41446920	G	A	5174.01	PASS	.	GT	./.	0/0	0/0	./.	0/0	0/0	./.	0/0	0/0	0/0	0|0	0/0	1|1	0|0	0/0	0/0	0/0	0/0	0|0	0/0	0/0	0/0	0|0	0/1	0|0	0/0	0|0	0/0	./.	0|0	0/0	0/0	0|0	0/0	0/0	0|0	0|0	0/0	0|0	0/0	./.	0/0	0/0	.|.	0|0	0/0	0/0	0/0	./.	./.	.|.	0/0	0/0	0|0	./.	0/0	.|.
Cq1B	41447204	Cq1B:41447204	G	T	41238.7	PASS	.	GT	0/0	0/0	1/1	./.	0/0	0/0	0/0	0/0	1/1	0/0	0|0	1/1	0|0	0|0	0/0	0/0	0/0	0/0	0|0	0/0	1/1	0/0	0|0	0/0	0|0	0/0	0|0	0/0	1/1	0|0	0/0	0/0	.|.	0/0	1/1	1|1	0|0	./.	0|0	0|1	0/0	0/0	./.	.|.	0|0	0/0	0/0	0/0	./.	./.	.|.	0/0	0/0	0|0	1/1	0/0	0|0
Cq1B	41447208	Cq1B:41447208	A	*,T	118383	PASS	.	GT	2/2	2/2	2/2	./.	0/0	2/2	2/2	2/2	2/2	2/2	1|1	2/2	0/2	1|1	0/0	0/2	2/2	0/0	0|0	0/0	2/2	2/2	2|2	0/2	2|2	0/0	0/2	0/0	2/2	2|2	0/0	2/2	.|.	2/2	2/2	2|2	1|1	./.	1|1	0|2	0/0	0/0	./.	.|.	2|2	0/0	2/2	0/2	./.	./.	.|.	2/2	0/0	1|1	2/2	2/2	0|0
Cq1B	41452141	Cq1B:41452141	C	A	267.46	PASS	.	GT	0/0	0/0	0/0	./.	0/0	0/1	0/0	0/0	0/0	0/0	0|0	0/0	0/0	0|0	0/0	0/0	0/0	0/0	0|0	0/0	0/0	./.	.|.	0/0	0|0	0/0	0/0	0/0	0/0	0|0	0/0	0/0	0|0	./.	0/0	0|0	0|0	0/0	0|0	0|0	0/0	./.	0/0	0|0	0|0	0/0	0/0	0/0	./.	0/0	0|0	0/0	0/0	0|0	0/0	0/0	0|0
Cq1B	41456313	Cq1B:41456313	C	A	1871.3	PASS	.	GT	0/0	0/0	0/0	./.	0/0	0/0	0/0	./.	0/0	0/0	0|0	./.	0/0	0|0	./.	0/0	0/0	0/0	0|0	0/0	./.	0/0	0|0	0/0	0|0	0/0	0/0	0/0	0/0	0|0	0/0	0/0	0|0	./.	0/0	0|0	.|.	0/0	0|0	0|0	0/0	0/0	0/0	0|0	0|0	0/0	./.	0/0	0/0	0/0	0|0	0/0	0/0	0|0	0/1	0/0	0|0
Cq1B	41539334	Cq1B:41539334	A	T	9489.03	PASS	.	GT	0/0	0/0	0/0	./.	./.	0/0	0/0	0/0	0/0	0/0	0|0	0/0	0/0	0|0	./.	0/0	0/0	1/1	0|0	0/0	0/0	0/0	0|0	0/0	.|.	0/0	0/0	0/0	0/0	0|0	0/0	0/0	.|.	0/0	0/0	0|0	0|0	0/0	0|0	0|0	0/0	0/0	0/0	0|0	0|0	0/0	0/0	0/0	0/0	0/0	0|0	0/0	0/0	0|0	./.	0/0	0|0
Cq1B	41541150	Cq1B:41541150	A	G	73.34	PASS	.	GT	0/0	0/0	0/0	./.	0/0	0/0	./.	0/0	0/0	0/1	0|0	0/0	0/0	0|0	./.	0/0	0/0	0/1	0|0	0/0	0/0	0/0	0|0	0/0	0|0	./.	./.	0/0	0/0	0|0	./.	0/0	0|0	0/0	0/0	0|0	0|0	0/0	0|0	.|.	./.	0/0	0/0	0|0	0|0	0/0	0/0	0/0	0/0	0/0	.|.	./.	0/0	0|0	./.	0/0	0|0
Cq1B	41555176	Cq1B:41555176	A	C	87720.5	PASS	.	GT	1/1	1/1	0/0	./.	./.	1/1	0/0	1/1	0/0	1/1	0|0	0/0	1/1	0|0	0/0	0|1	1/1	./.	0|0	0/0	0/0	0/0	1|1	0|1	1|1	./.	./.	0/0	0/0	0|1	./.	1/1	1|1	1/1	0/1	0|0	.|.	0|1	0|0	0|0	0/0	0/0	0/0	1|1	1|1	0/0	1/1	./.	1/1	./.	1|1	1/1	./.	0|0	./.	1/1	0|0
Cq1B	41576182	Cq1B:41576182	C	G	149928	PASS	.	GT	0/0	0/0	./.	0/0	0/0	0/0	0/0	./.	0/0	./.	0|0	0/0	0/0	0|0	0/0	0|0	0/0	0/0	0|0	0/0	0/0	0/0	0|0	0|0	0|0	./.	0/0	0/0	0/0	0|0	0/0	./.	.|.	0/0	0/0	0|0	0|0	0|0	0|0	.|.	./.	0/0	0/0	0|0	0|0	0/0	0/0	0/0	0/0	0/0	0|0	0/0	0/0	0|0	0/0	0/1	.|.
Cq1B	41598079	Cq1B:41598079	G	A	9754.37	PASS	.	GT	0/0	0/0	./.	0/0	./.	0/0	0/0	0/0	0/0	./.	0|0	0/0	./.	0|0	./.	0|0	0/1	0/0	0|0	0/0	0/0	./.	0|0	0|0	0|0	0/0	0/0	0/0	0/0	0|0	0/0	0/0	0|0	0/0	0/0	0|0	.|.	0|0	0|0	0|0	./.	0/0	0/0	0|0	0|0	0/0	0/0	0/0	./.	0/0	0|0	0/0	0/0	0|0	0/0	0/0	0|0
Cq1B	41600917	Cq1B:41600917	T	A	21408.3	PASS	.	GT	0/1	0/1	0/0	0/0	0/0	0/1	0/0	0/0	0/0	0/1	0|0	0/1	0/1	0|0	./.	0/1	0/1	0/0	0|0	0/0	0/0	0/0	0/1	0|0	0/1	./.	0/1	0/0	0/1	0/1	0/0	0/1	0/1	0/1	0/1	0/1	0|0	0/1	.|.	.|.	./.	0/0	0/0	0/1	0/1	0/0	0/0	0/1	./.	0/0	0/1	0/0	0/0	.|.	./.	./.	0|0
Cq1B	41601130	Cq1B:41601130	C	T	144074	PASS	.	GT	0/1	0/1	0/1	1/1	./.	0/0	0/1	0/1	0/1	0/1	1|1	0/1	0/1	1|1	./.	0/1	0/1	./.	0|0	0/0	0/1	0/1	0/1	0/1	0/1	./.	0/1	0/0	0/1	0/1	0/0	0/1	0/1	0/1	0/1	0/1	.|.	0/1	.|.	0/1	./.	./.	0/0	0/1	0/0	0/1	0/1	0/1	0/1	0/1	1/1	0/1	0/0	1|1	0/1	0/1	0|0
Cq1B	41601383	Cq1B:41601383	G	A	64411.1	PASS	.	GT	0|1	0|1	0/1	./.	0/0	0|1	0/1	0/1	0|1	0|1	1|1	0|1	0|1	1|1	./.	0/1	0/1	./.	0|0	0/0	0/1	0/1	0|1	0/0	0|1	./.	0/1	0/0	0/1	0/0	0/0	0/1	0/0	0|1	0|1	0|1	1|1	0/1	.|.	0/0	0/1	0/0	0/0	0|1	0/0	0/0	0|1	0|1	0/1	0|1	0/0	0/1	0/0	1|1	0/1	0/0	.|.
Cq1B	41601508	Cq1B:41601508	G	A	14276.5	PASS	.	GT	0|1	0|0	0|1	./.	./.	0|1	0/0	0|1	0|1	0|1	0|0	0|0	0|1	0|0	0/0	0/0	0|1	./.	0|0	0/0	0/0	./.	0|1	0/0	0|1	./.	0/0	0/0	0/0	0/0	0/0	0/0	0|1	0|1	0|1	0|0	0|0	0|1	0|0	./.	0/0	0/0	0/0	0|0	0|1	0/0	0|0	0|0	0|1	0|1	./.	./.	0/0	0|0	0/0	0/0	0|0
Cq1B	41614871	Cq1B:41614871	C	T	36610.2	PASS	.	GT	0|0	0|0	0|0	0/0	0/0	0|0	0/0	0|0	.|.	.|.	1|1	0|0	0|0	1|1	0/0	0/0	0|0	0/0	0|0	0/0	0/0	./.	0|0	0/0	0|0	./.	0/0	0/0	./.	0/0	0/0	0/0	0|0	.|.	0|0	0|0	1|1	0|0	1|1	./.	./.	0/0	0/0	0|0	0|0	0/0	0|0	0|0	0|0	0|0	0/0	0/0	0/0	1|1	./.	0/0	.|.
Cq1B	41620342	Cq1B:41620342	G	A	6044.17	PASS	.	GT	0|0	0/1	0|0	0/0	0/0	0/1	0/0	1|1	0|0	0|0	0|0	0|0	0|0	0|0	0/0	0/0	0|0	./.	0|0	0/0	0/0	0/0	0|0	0/0	0|0	./.	0/0	0/0	0/0	0/0	0/0	1/1	0|0	.|.	0|0	0|0	0|0	0|0	0|0	./.	0/0	0/0	0/0	0|0	0|0	./.	0|0	0|0	0|0	0|0	0/0	0/0	0/0	0|0	./.	0/0	0|0
Cq1B	41620388	Cq1B:41620388	A	G	58.29	PASS	.	GT	0|0	0/0	0|0	./.	./.	0/0	0/0	0|0	0|0	.|.	0|0	0|0	0|0	0|0	0/0	0/0	0|0	0/0	0|0	0/0	0/0	0/0	0|0	0/0	0|0	./.	./.	0/0	0/0	0/0	./.	./.	0|0	.|.	0|0	0|0	0|0	0|0	0|0	./.	0|1	0/0	0/0	0|0	0|0	0/0	0|0	0|0	0|0	0|0	./.	0/0	0/0	0|0	./.	0/0	0|0
Cq1B	41642106	Cq1B:41642106	C	A	360.81	PASS	.	GT	0|0	0/0	0|0	0/0	0/0	0/0	0/0	0|0	0|0	0|0	0|0	0|0	0|0	0|1	./.	0/0	0|0	0/0	0|0	0/0	0/0	0/0	0|0	0/0	0|0	./.	./.	0/0	0/0	0/0	0/0	0/0	0|0	.|.	0|0	0|0	0|0	.|.	0|0	0/0	.|.	0/0	0/0	0|0	0|0	0/0	0|0	0|0	0|0	0|0	./.	./.	0/0	0|0	0|1	0/0	0|0
Cq1B	41667779	Cq1B:41667779	C	A	304.55	PASS	.	GT	0|0	0/0	0|0	0/0	0/0	0/0	./.	0|0	0|0	0|0	0|0	0|0	0|0	0|0	./.	0/0	.|.	0/0	.|.	0/0	0/0	0/0	0|0	0/0	0|0	0/0	0|1	0/0	./.	0/0	0/0	0/0	.|.	0|0	0|0	0|0	0|0	0|0	0|0	./.	0|0	0/0	0/0	0|0	0|0	0/0	0|0	0|0	0|0	0|0	0/0	0/0	0/0	0|0	0|0	./.	.|.
Cq1B	41667798	Cq1B:41667798	C	G	159962	PASS	.	GT	1|1	1/1	1|1	1/1	0/0	1/1	./.	1|1	1|1	1|1	1|1	.|.	1|1	1|1	./.	0/1	.|.	0/0	.|.	0/0	1/1	1/1	1|1	0/1	.|.	0/0	0|1	0/0	1/1	1/1	0/0	1/1	1|1	1|1	1|1	1|1	1|1	0|0	1|1	./.	0|0	0/0	0/0	1|1	.|.	0/0	1|1	0|0	1|1	1|1	1/1	./.	0/0	1|1	1|1	./.	0|0
Cq1B	41667805	Cq1B:41667805	A	C	166.82	PASS	.	GT	0|0	0/0	0|0	0/0	0/0	0/0	./.	0|0	0|0	0|0	0|0	.|.	0|0	0|0	./.	0/0	.|.	0/0	.|.	0/0	0/0	0/0	0|0	0/0	.|.	0/0	0|0	0/0	0/0	0/0	0/0	0/0	0|0	0|0	0|0	0|0	0|0	0|0	0|1	./.	0|0	0/0	0/0	0|0	.|.	0/0	0|0	0|0	0|0	0|0	0/0	./.	0/0	0|0	0|0	./.	0|0
Cq1B	41675968	Cq1B:41675968	C	T,*	7951.2	PASS	.	GT	0|0	0/0	0|0	./.	0/0	0/0	1/1	0|0	0|0	0|0	0|0	.|.	0|0	0|0	0/0	0/0	0|0	0/0	0|0	0/0	0/0	0/1	0|0	0/0	0|0	./.	0|0	0/0	0/0	0/0	0/0	0/0	0|0	0|0	0|0	0|0	0|0	0/2	0|0	./.	0|0	2/2	0/0	.|.	0|0	0/0	0|0	0/2	0|0	0|0	0/0	./.	2/2	0|0	0|0	0/0	0|0
Cq1B	41677229	Cq1B:41677229	G	A	30595.2	PASS	.	GT	0|0	0/0	1|1	0/0	0/0	0/0	0/0	0|0	0/1	0|0	0|0	1|1	0|0	0|0	0/0	0/0	0|0	0/0	0|0	0/0	1/1	./.	0|0	0/0	0|0	0/0	0|0	0/0	1/1	0/0	./.	0/0	0/1	0|0	0/1	1|1	0|0	0/0	0|0	./.	0|0	./.	0/0	0|0	0|0	0/0	.|.	0/0	0|0	1|1	0/0	0/0	0/0	0|0	1|1	0/0	.|.
Cq1B	41694093	Cq1B:41694093	C	T	8284.73	PASS	.	GT	0|0	0/0	0|0	./.	0/0	0/0	0/0	0|0	./.	0|0	0|0	0|0	0|0	0|0	./.	0/0	0|0	0/0	0|0	0/0	0/0	0/0	0|0	0/0	.|.	./.	0|0	0/0	0/0	0/0	./.	0/0	./.	0|0	0/1	0|0	0|0	./.	0/1	./.	0|0	0/0	0/0	0|0	0|0	0/0	1|1	0/0	.|.	0|0	0/0	0/0	0/0	0|0	.|.	0/0	0|0
Cq1B	41726066	Cq1B:41726066	G	A	4975.21	PASS	.	GT	0|0	0/0	0|0	./.	0/0	0/0	./.	0|0	0/0	0|0	0|0	0|0	.|.	0|0	0/0	0/0	0|0	0/0	0|0	0/0	0/0	0/0	0/1	0/0	0|0	0/0	0|0	0/0	0/0	./.	0/0	0/0	0/0	.|.	0/0	0|0	0|0	0/0	0/0	./.	0|0	0/0	0/0	0|0	0|0	0/0	0|0	0/0	0|0	0|0	0/0	./.	0/0	0|0	.|.	0/0	0|0
Cq1B	41729027	Cq1B:41729027	A	C	3383.04	PASS	.	GT	0|0	0/0	0|0	./.	0/0	0/0	0/0	0|0	0/0	0|0	.|.	0|0	0|0	0|0	0/0	0/0	0|0	0/0	0|0	./.	0/0	0/0	0/0	0/0	0|0	0/0	0|0	0/0	./.	./.	0/1	0/0	0/0	.|.	0/0	0|0	0|0	0/0	0/0	./.	0|0	0/0	./.	0|0	0|0	0/0	0|0	0/0	0|0	0|0	./.	0/0	0/0	0|0	.|.	0/0	.|.
Cq1B	41792397	Cq1B:41792397	G	A	1704.1	PASS	.	GT	0|0	0/0	0|0	0/0	0/0	0/0	0/0	.|.	0/0	0|0	.|.	.|.	0|0	0|0	0/0	0/0	0|0	0/0	0|0	0/0	0/0	0/0	0/0	0/0	0|0	./.	0|0	0/0	1/1	./.	0/0	0/0	0/0	0|0	0/0	0|0	.|.	0/0	./.	0/0	.|.	./.	0/0	0|0	0|0	0/0	0|0	0/0	0|0	0|0	0/0	0/0	0/0	0|0	.|.	./.	0|0
Cq1B	41805149	Cq1B:41805149	T	A	6304.03	PASS	.	GT	0|0	0/0	0|0	./.	0/0	0/0	0/1	0/1	0/0	0|0	0|0	0|0	0|0	0|0	./.	0/0	0|0	0/0	.|.	./.	0/0	1/1	0/0	./.	0|0	0/0	0|0	0/0	./.	0/0	0/0	0/0	0/0	0|0	0/0	0|0	0|0	0/0	./.	./.	0|0	0/0	0/0	.|.	0|0	0/0	0|0	0/0	0|0	0|0	0/0	0/0	0/0	0|0	.|.	0/0	.|.
Cq1B	41830493	Cq1B:41830493	T	C	77952.7	PASS	.	GT	0|0	0/0	0|0	./.	0/0	0/0	0/1	0/0	0/0	0|0	1|1	0/1	0|0	1|1	0/0	0/1	0|0	./.	0|0	1/1	./.	1/1	0/0	0/1	0|0	./.	0|0	0/0	0/0	0/0	1/1	0/0	0/1	0|0	0/0	0|0	1|1	0/1	1/1	./.	.|.	1/1	1/1	0/1	0/1	0/0	0|0	0/1	0|0	0|0	0/0	0/1	1/1	.|.	0|0	0/0	0|0
Cq1B	41883076	Cq1B:41883076	G	A	81665.5	PASS	.	GT	1|1	1/1	0|0	1/1	0/0	1/1	0/0	0/1	0/0	1|1	0|0	0/0	1|1	0|0	0/0	0/1	1|1	0/0	0|0	./.	0/0	0/0	1/1	0/1	1|1	1/1	1|1	0/0	0/0	1/1	0/0	1/1	1/1	1|1	0/1	0|0	0|0	1/1	0/0	./.	0|0	1/1	0/1	1/1	1/1	0/0	1|1	1/1	1|1	0|0	1/1	1/1	1/1	0|0	0|0	1/1	.|.
Cq1B	41887057	Cq1B:41887057	G	A	450.04	PASS	.	GT	.|.	0/0	1|1	0/0	0/0	0/0	0/0	0/0	0/0	0|0	0|0	0/0	0|0	0|0	./.	0/0	0|0	0/0	0|0	0/0	0/0	0/0	0/0	0/0	0|0	./.	0|0	0/0	0/0	./.	0/0	0/0	0/0	0|0	0/0	0|0	0|0	0/0	./.	0/0	0|0	0/0	0/0	./.	0/0	0/0	0|0	0/0	0|0	0|0	./.	0/0	./.	0|0	0|0	./.	0|0
Cq1B	41937776	Cq1B:41937776	C	A	780.43	PASS	.	GT	0|0	0/0	.|.	./.	0/1	0/0	0/0	0/0	0/0	0|0	0|0	0/0	.|.	0|0	0/1	0/0	0|0	0/0	0/1	0/0	0/0	0/0	0/0	0/0	0|0	./.	0|0	0/0	0/0	0/0	./.	0/0	0/0	0|0	0/0	0|0	0|0	./.	0/0	0/0	0|0	./.	./.	0/0	0/0	0/0	0|0	0/0	0|0	.|.	0/0	0/0	0/0	0|0	0|0	0/0	0|0
Cq1B	42030248	Cq1B:42030248	G	T	34.3	PASS	.	GT	0|0	0/0	0|0	./.	0/0	0/0	0/0	0/0	0/0	0|0	.|.	0/0	0|0	.|.	0/0	0/0	0|1	0/0	0/0	./.	0/0	0/0	0/0	0/0	0|0	./.	0|0	0/0	0/0	0/0	./.	./.	0/0	0|0	0/0	0|0	.|.	0/0	0/0	0/0	0|0	0/0	./.	0/0	0/0	0/0	0|0	0/0	0|0	0|0	./.	0/0	./.	0|0	0|0	0/0	0|0
Cq1B	42041810	Cq1B:42041810	G	A	16404.1	PASS	.	GT	0/1	0/1	0/1	./.	0/0	0/0	0/0	0/1	0/1	0|0	0|0	0/1	0|0	0|0	./.	0/1	0|0	./.	0/0	0/0	0/0	0/0	0/1	0/0	0/1	./.	0/1	./.	./.	0/1	0/1	0/1	0/1	0|0	0/0	.|.	0|0	0/1	0/0	0/0	0|0	0/0	./.	0/1	0/0	0/0	0/1	0/1	0|0	0|0	0/1	0/0	0/0	0/1	0/1	0/1	0|0
Cq1B	42043579	Cq1B:42043579	A	G	34216.4	PASS	.	GT	0/1	0/0	0|1	./.	0/0	0/0	0/0	0/1	0/1	.|.	0|0	./.	0/1	0|1	0/0	0|1	0/1	0/1	./.	0/1	0/0	0/0	0/1	0|1	0/1	./.	0/1	0/0	0/0	0/1	0/1	0/1	0/1	0/1	0/1	0/1	.|.	0|1	0|1	./.	0|0	./.	0|1	0/1	0/1	0/0	0/1	0/0	0/1	0|0	0/1	0/0	0|1	0|1	0/1	0/1	0|0
Cq1B	42049554	Cq1B:42049554	G	C	249.83	PASS	.	GT	0/0	0/0	0|0	0/0	0/0	0/0	0/0	./.	0/0	0|0	.|.	0/0	0/0	0|0	0/0	0|0	0/0	0/0	./.	0/0	0/0	0/0	0/0	0|0	0/0	./.	0/1	0/0	0/0	0/0	0/0	./.	0/0	0/0	0/0	0/0	0|0	0|0	0|0	0/0	0|0	0/0	0|0	0/0	0/0	0/0	0/0	0/0	0/0	0|0	./.	0/0	0|0	0|0	0/0	./.	0|0
Cq1B	42053581	Cq1B:42053581	C	A	140883	PASS	.	GT	0|1	0|1	0|1	0/0	./.	0|1	0/0	0|1	0|1	0|1	0|1	0|1	0|1	0|1	0/0	0|1	0|1	0|1	0/0	0|1	0|1	./.	0|1	0|1	0|1	./.	0|1	./.	0/0	0|1	0|1	0|1	0|1	0|1	0|1	0|1	0|0	0|1	0|1	./.	0|0	0|1	0|1	0|1	0|1	0/0	0|1	0|1	0|1	.|.	0|1	0|1	0|0	0|1	0|1	0|1	0|0
Cq1B	42130728	Cq1B:42130728	G	A	3742.96	PASS	.	GT	0|0	0|0	0|0	./.	0/0	0|0	0/0	0|0	0|0	.|.	0|0	0|0	0|0	0|0	0/0	0|0	0|0	0|0	0/0	0|0	0|0	./.	0|0	0|0	0|0	./.	0|0	0/0	0/0	.|.	0|0	0|0	0|0	0|0	0|0	0|0	0|0	0|0	0|0	./.	0|0	.|.	0|0	0|0	0|0	0/0	.|.	0|0	.|.	.|.	.|.	0|0	0|0	0|0	0/1	0|0	0|0
Cq1B	42179851	Cq1B:42179851	T	C	244.77	PASS	.	GT	0|0	0|0	0|0	0/0	0/0	0|0	0/0	0|0	0|0	0|0	0|0	.|.	.|.	0|0	0/0	0|0	0|0	0/1	0/0	0|0	0|0	./.	.|.	0|0	0|0	./.	0|0	0/0	0/0	0|0	0|0	0|0	0|0	0|0	0|0	0|0	0|0	.|.	0|0	./.	0|0	0|0	0|0	0|0	0|0	0/0	.|.	0|0	0|0	.|.	0|0	0|0	0|0	0|0	0/0	0|0	0|0
Cq1B	42203406	Cq1B:42203406	T	G	6014.74	PASS	.	GT	0|0	0|0	0|0	./.	0/0	0|0	./.	0|0	0|0	0|0	0|0	.|.	0|0	0|0	0/0	0|0	0|0	./.	0/0	0|0	0|0	0/0	0|0	0|0	0|0	./.	0|0	0/0	0/0	0|0	0|0	0|0	0|0	.|.	0|0	0|0	0|0	0|0	0|0	./.	0|0	0|0	.|.	0|0	.|.	0/0	0|0	.|.	.|.	0|0	1|1	0|0	0|0	0|0	0/0	0|0	0|0
Cq1B	42232368	Cq1B:42232368	T	C,G	167182	PASS	.	GT	2|2	2|2	0|0	2/2	0/0	2|2	1/1	2|2	.|.	2|2	1|1	0|0	2|2	1|1	0/0	1/2	2|2	0/0	0/0	1|1	0|0	1/1	2|2	1/2	2|2	0|1	2|2	0/0	./.	0/2	0|1	0/2	2|2	.|.	0/2	0|0	.|.	1/2	1|1	./.	0|0	1|1	1|1	.|.	2|2	0/0	.|.	1/2	2|2	0|0	2|2	2|2	.|.	1|1	0/0	2|2	0|0
Cq1B	42253791	Cq1B:42253791	C	T	1687.29	PASS	.	GT	0|0	0|0	0|0	0/0	0/0	0|0	./.	0|0	0|0	0|0	0|0	0|0	0|0	1|1	0/0	0/0	0|0	0/0	0/0	0|0	0|0	./.	0|0	0/0	0|0	0|0	0|0	0/0	0/0	0/0	0|0	0/0	0|0	.|.	0/0	0|0	0|0	0/0	0|0	./.	.|.	0|0	.|.	0|0	0|0	0/0	0|0	0/0	0|0	0|0	.|.	0|0	0|0	0|0	0/0	0|0	0|0
Cq1B	42275452	Cq1B:42275452	G	A	10096	PASS	.	GT	0|0	0|0	0|0	./.	0/0	0|0	1/1	0|0	0|0	0|0	0|0	0|0	0|0	0|0	./.	0/0	.|.	./.	0/0	0|0	0|0	1/1	0|0	0/0	0|0	.|.	0|0	0/0	./.	0/0	0|0	0/0	0|0	0|0	0/0	0|0	0|0	0/0	0|0	./.	0|0	.|.	0|0	0|0	.|.	0/0	0|0	0/0	0|0	.|.	0|0	0|0	0|0	0|0	./.	0|0	0|0
Cq1B	42281768	Cq1B:42281768	G	A	5004.36	PASS	.	GT	0|0	0|0	0|0	0/0	./.	0|0	./.	0|0	0|0	0|0	0|0	0|0	0|1	0|0	0/0	0/0	0|0	0/0	0/0	0|0	0|0	0/0	0|0	0/0	0|0	.|.	0|0	0/0	0/0	0/0	0|0	0/0	0|0	.|.	0/0	0|0	0|0	0/0	0|0	./.	0|0	0|0	0|0	0|0	0|0	0/0	0|0	0/0	0|0	.|.	0|0	0|0	0|0	0|0	0|1	0|0	0|0
Cq1B	42353946	Cq1B:42353946	T	C	74711.7	PASS	.	GT	0|0	0|0	.|.	./.	0/0	0|0	0/1	0|0	0|0	0|0	1|1	.|.	.|.	1|1	0/0	0/1	0|0	0/0	0/0	0/1	0|0	1/1	0|0	0/1	0|0	1|1	0|0	0/0	0/0	./.	1|1	./.	0|0	.|.	0/0	0|0	1|1	0/1	1|1	./.	0|0	1|1	1|1	.|.	0|0	0/0	0|0	0/1	.|.	.|.	0|0	0|0	1|1	1|1	0|0	0|0	0|0
Cq1B	42367757	Cq1B:42367757	G	T	79.82	PASS	.	GT	.|.	0|0	.|.	./.	0/0	0|0	0/0	0|0	0|0	0|0	0|0	0|0	0|0	0|0	./.	0/1	0|0	0/0	0/0	0/0	0|0	0/0	0|0	0/0	0|0	.|.	0|0	0/0	0/0	0/0	0|0	0/0	0|0	.|.	0/0	0|0	0|0	0/0	0|0	./.	0|0	.|.	0|0	0|0	0|0	0/0	0|0	0/0	.|.	0|0	0|0	0|0	0|0	0|0	0|0	0|0	.|.
Cq1B	42368227	Cq1B:42368227	C	T	924.66	PASS	.	GT	0|0	0|0	0|0	0/0	0/0	0|0	0/0	0|0	0|0	0|0	0|0	0|0	0|0	0|0	0/0	0/0	0|0	0/0	0/0	0/0	0|0	0/0	0|0	./.	0|0	.|.	0|0	./.	./.	0/0	0|0	0/0	0|0	0/1	0/0	0|0	0|0	0/0	.|.	./.	0|0	0|0	0|0	.|.	0|0	0/0	0|0	./.	0|0	0|0	.|.	0|0	0|0	0|0	0|0	0|0	0|0
Cq1B	42387807	Cq1B:42387807	C	A	7087.77	PASS	.	GT	0|0	0/1	0|0	0/0	0/0	0/1	0/0	1|1	0|0	.|.	0|0	0|0	.|.	0|0	0/0	0/0	0|0	0/0	0/0	0/0	0|0	0/0	0|0	./.	0/1	.|.	.|.	0/0	0/0	0/0	.|.	1/1	0|0	1/1	0/0	0|0	0|0	0/0	0|0	0/0	0|0	0|0	0|0	0|0	0|0	0/0	0|0	0/0	0|0	0|0	.|.	0|0	0|0	0|0	.|.	0|0	0|0
Cq1B	42436429	Cq1B:42436429	C	T	173.19	PASS	.	GT	0|0	0/0	0|0	0/1	0/0	0/0	0/0	.|.	0|0	0|0	0|0	0|0	.|.	0|0	0/0	0/0	0|0	0/0	0/0	0/0	0|0	0/0	0|0	0/0	0/0	.|.	0|0	0/0	./.	0/0	0|0	0/0	0|0	./.	0/0	0|0	.|.	0/0	0|0	0/0	.|.	0|0	0|0	0|0	.|.	0/0	0|0	./.	.|.	0|0	0|0	0|0	0|0	0|0	.|.	0|0	0|0
Cq1B	42495925	Cq1B:42495925	C	T	24726.7	PASS	.	GT	0/1	0/1	0|0	./.	0/1	0/1	0/1	0/1	0|0	.|.	0/1	.|.	.|.	0/1	0/0	0/0	0|0	0/0	0/0	0/0	0/1	0/1	0|0	0/0	./.	.|.	0/1	0/0	0/0	0/1	0|0	0/0	0/1	0/0	0/0	0|0	0/1	0/1	0/1	0/0	0/1	0/1	0/1	0/1	0|0	0/1	0/1	0/0	0|0	0|0	0|0	0/1	0/1	0/1	0/1	0/1	0|0
Cq1B	42495965	Cq1B:42495965	C	A	56011.1	PASS	.	GT	0/1	0/1	0|1	./.	0|1	0/1	0/1	0/1	0|1	0/1	0/1	.|.	.|.	0/1	./.	0/0	0/1	0/0	0/0	0/1	0|1	0/1	0/1	0/0	./.	.|.	0/1	./.	0/0	0/1	0|0	0/1	0/1	0/1	0/1	0|1	0/1	0/1	0/1	0/0	0|1	0/1	0/1	0/1	0/1	0|1	0/1	0/1	.|.	0|0	0/1	0/1	0/1	0/1	0|1	0/1	0|0
Cq1B	42496013	Cq1B:42496013	A	G	47002.3	PASS	.	GT	0|1	0|1	0|0	./.	0|1	./.	0/0	0|1	0|1	0/0	0/1	.|.	.|.	0|1	./.	0/0	./.	0/0	0/0	0|1	0/1	0|1	0|1	0/0	./.	.|.	0|1	./.	0/0	0|1	0|1	0|1	0|1	0|1	0|1	0|1	0|1	0|1	0/0	0/0	0|1	0|1	0|1	0/1	0/1	.|.	0|1	0|1	0|1	0|0	0|1	0|1	0|1	0|1	0|1	./.	0|0
Cq1B	42498362	Cq1B:42498362	A	T	167.26	PASS	.	GT	0|0	0|0	0|0	./.	0|0	./.	0/0	0|0	.|.	0/0	0/0	0|0	0|0	0|0	./.	0/0	0/0	0/0	0/0	.|.	0/0	0|0	0|0	0/0	0/0	.|.	0|0	0/0	0/0	.|.	0|0	0|0	0|0	0|0	0|0	0|0	0|0	0|0	0/0	./.	0|0	0|0	0|0	0/0	0/0	0|0	0|1	0|0	0|0	0|0	0|0	0|0	0|0	.|.	.|.	0/0	0|0
Cq1B	42498383	Cq1B:42498383	C	T	1053.36	PASS	.	GT	0|0	0|0	0|0	./.	0|0	0/0	0/0	0|0	.|.	0/0	0/0	0|0	0|0	0|0	./.	0/0	0/0	0/0	0/0	0|0	0/0	0|0	0|0	0/0	0/0	.|.	0|0	0/0	0/0	.|.	0|0	0|0	0|0	0|0	0|0	0|0	0|0	.|.	0/0	0/0	0|0	0|0	0|0	0/0	0/0	0|0	0|0	0|0	0|0	0|0	0/1	0|0	0|0	.|.	0|0	0/0	0|0
Cq1B	42530575	Cq1B:42530575	T	C	6033.88	PASS	.	GT	.|.	0|0	0|0	0/0	0|0	0/0	0/0	0|0	0|0	0/0	0|1	0|0	0|0	0|0	0/0	0/0	0/0	0/0	0/0	0|0	0/0	0|0	0|0	0/0	0/0	0|0	0|0	0/0	0|1	0|0	0|0	0|0	0|0	.|.	0|0	0|0	0/1	0|0	0/0	0/0	0|0	.|.	0|0	0/0	0/0	0|0	0|0	0|0	0|0	0|0	./.	0|0	0|0	0|0	.|.	0/0	0|0
Cq1B	42530593	Cq1B:42530593	C	A	1082.33	PASS	.	GT	.|.	0|1	0|0	0/0	0|0	0/0	0/0	0|0	0|0	0/0	0|0	0|0	0|0	0|0	0/0	0/0	0/0	0/0	0/0	0|0	0/0	0|0	0|0	0/0	0/0	0|0	0|0	0/0	0|0	0|0	0|0	0|0	0|0	.|.	0|0	0|1	0/0	0|0	0/0	0/0	0|0	.|.	0|0	0/0	0/0	0|0	0|0	0|0	0|0	0|0	./.	0|0	0|0	0|0	.|.	0/0	0|0
Cq1B	42534074	Cq1B:42534074	A	T	4422.04	PASS	.	GT	0|0	0|0	0|0	./.	0|0	0/0	0/0	0|0	0|0	0/0	0|0	0|0	0|0	0|0	0/0	0/0	0/0	0/0	./.	1|1	0/0	0|0	0|0	0/0	0/0	.|.	0|0	0/0	0|0	.|.	.|.	0|0	0|0	0|0	0|0	0|0	0/0	0|0	0/0	./.	0|0	0|0	0|0	0/0	0/0	0|0	0|0	0|0	.|.	.|.	./.	0|0	0|0	0|0	.|.	0/0	0|0
Cq1B	42550740	Cq1B:42550740	A	C	164211	PASS	.	GT	.|.	1|1	0|0	1/1	0|0	1/1	1/1	0/1	0|0	1/1	1|1	0|0	1|1	.|.	0/0	1/1	1/1	./.	0/0	1|1	0/0	1|1	1|1	1/1	1/1	.|.	1|1	0/0	0|0	1|1	1|1	.|.	1|1	1|1	0/1	0|0	1/1	1|1	1/1	0/0	0|0	1|1	1|1	./.	1/1	0|0	1|1	1|1	1|1	0|0	1/1	1|1	0/1	1|1	0|0	1/1	0|0
Cq1B	42555457	Cq1B:42555457	G	T	10872.3	PASS	.	GT	0/1	0/1	0|0	./.	0|0	0/1	0/0	0/0	0|0	0/1	.|.	0|0	0|0	0/1	./.	0/1	0/0	0/0	0/0	0/1	0/0	0|0	0|0	0/0	0/0	0|0	0|0	0/0	0|0	0|0	0/1	0/1	0|0	0/1	0/1	0/1	0/0	0|0	0/1	0/0	.|.	0|0	0|0	0/0	./.	0|0	0|0	0|0	.|.	0|0	0/0	.|.	0/0	0|0	.|.	./.	.|.
Cq1B	42586257	Cq1B:42586257	A	G	365.24	PASS	.	GT	0/0	0/0	.|.	./.	0|0	0/0	0/0	0/0	0|0	0/0	0|0	0|0	0|0	0/0	0/0	0/0	0/0	./.	0/1	0/0	0/0	0|0	0|0	0/0	0/0	0|0	0|0	0/0	0|0	.|.	0/0	0/0	.|.	0/0	0/0	0/0	./.	0|0	0/0	./.	0|0	0|0	.|.	0/0	0/0	0|0	0|0	0|0	0|0	0|0	0/0	0|0	0/0	0|0	.|.	0/0	0|0
Cq1B	42599798	Cq1B:42599798	G	A	7015.48	PASS	.	GT	./.	0/0	0|0	./.	0|0	0/0	1/1	0/0	0|0	0/0	0|0	.|.	0|0	0/0	0/0	0/0	0/0	0/0	0/0	0/0	0/0	1|1	0|0	0/0	0/0	0|0	0|0	0/0	.|.	.|.	0/0	0/0	0|0	0/0	0/0	0/0	0/0	0|0	0/0	./.	0|0	0|0	.|.	0/0	0/0	0|0	0|0	0|0	0|0	0|0	0/0	.|.	0/0	0|0	.|.	./.	0|0
Cq1B	42600991	Cq1B:42600991	A	G	8051.53	PASS	.	GT	0/0	./.	0|0	./.	0|0	0/0	0/0	0/0	0|0	./.	0|0	0|0	0/1	0/0	./.	0/0	0/0	0/0	0/0	0/0	0/0	.|.	0|0	0|1	0/0	0|0	0|0	0/0	0/1	0|0	./.	0/0	0|0	./.	0/0	0/0	0/0	0|0	0/0	0/0	0|0	0|0	.|.	0/0	./.	0|0	0|0	0|0	0|0	0|0	0/0	0|0	0/0	.|.	.|.	0/0	0|0
Cq1B	42614064	Cq1B:42614064	C	A	26072.5	PASS	.	GT	0/0	0/0	1|1	./.	0|0	0/0	1/1	./.	1|1	0/0	0|0	1|1	0/0	0/0	0/0	0/0	0/0	./.	0/0	0/0	0/1	1|1	0|0	0|0	0/0	0|0	0/1	0/0	0/0	.|.	0/0	0/0	0|0	0/0	0/1	1/1	0/0	0|0	0/0	./.	0|0	0|0	0|0	0/0	./.	0|0	0|0	0|0	0|0	0|0	./.	0|0	0/0	0|0	1|1	0/0	0|0
Cq1B	42618099	Cq1B:42618099	T	G	6189.25	PASS	.	GT	0/1	0/0	0/1	0/0	0|0	0/0	0/0	0/1	0|0	0/1	0|0	0|0	./.	0/0	0/0	0/0	0/0	0/0	0/0	./.	0/0	0|0	0|0	0|0	0/0	.|.	0/0	0/1	0/0	0|0	0/1	0/0	0|0	./.	0/0	0/0	0/0	0|0	./.	0/0	.|.	0|0	0/1	0/0	0/1	0|0	0|0	0|0	0|0	0|0	./.	0|0	0/1	0|0	0/1	0/0	.|.
Cq1B	42618155	Cq1B:42618155	G	A	6689.41	PASS	.	GT	0|1	0/0	0|1	0/0	0|0	./.	0/0	0|1	0/1	0/0	0|0	0|0	./.	0/0	0/0	0/0	0/0	./.	0/0	0/0	0/0	0|0	0|0	0|0	./.	.|.	0/0	0/0	0/0	0|0	0/0	0/0	0|0	0/0	0/0	0/0	0/0	0|0	0/0	./.	.|.	0|0	0|1	0/0	0/0	0|0	0|0	0|0	.|.	0|0	./.	0|0	0/0	0|0	0|1	0/0	0|0
Cq1B	42618276	Cq1B:42618276	G	A	7277.72	PASS	.	GT	0|0	0/1	0|0	0/0	0|0	0/1	0/0	0/1	0/0	./.	0|0	0|0	./.	0/1	0/0	0/0	0/0	0/0	0/0	0/0	0/0	0|0	0/1	0|0	0/0	.|.	0/0	0/0	0/0	0|0	0/0	0/0	0|0	0/0	0/1	0/0	0/0	0/1	0/0	./.	0|0	0|0	0|0	0/1	0/0	0|0	0|0	0|0	0|0	0|0	0/1	0|0	0/1	0/1	.|.	0/0	0|0
Cq1B	42648332	Cq1B:42648332	T	C	73544.9	PASS	.	GT	1|1	1/1	.|.	1/1	0|0	1/1	0/0	./.	0/0	1/1	0|0	0|0	1/1	./.	0/0	0/1	1/1	0/0	0/0	0/0	0/0	0|0	0/1	0/1	1/1	.|.	1/1	./.	0/0	1|1	0/0	1/1	1|1	1/1	0/1	0/1	0/0	0/1	0/0	./.	.|.	0|0	.|.	1/1	1/1	.|.	.|.	0/1	1|1	0|0	1/1	1|1	0/0	0/0	.|.	1/1	0|0
Cq1B	42679663	Cq1B:42679663	G	T	1204.15	PASS	.	GT	0|0	0/0	0|0	0/0	0|0	0/0	0/0	0/0	0/0	0/0	0|0	0|0	0/0	0/0	0/0	0/0	./.	0/0	0/0	0/0	0/0	0|0	./.	0/0	0/0	.|.	0/0	./.	1/1	0|0	0/0	0/0	0|0	./.	0/0	0/0	0/0	0/0	0/0	0/0	.|.	0|0	.|.	0/0	./.	0|0	0|0	0/0	0|0	0|0	0/0	0|0	0/0	0/0	0|0	./.	0|0
Cq1B	42679676	Cq1B:42679676	C	T	87.42	PASS	.	GT	0|0	0/0	0|0	0/0	0|0	0/0	0/0	0/0	0/0	0/0	0|0	0|0	0/0	0/0	0/0	0/0	./.	0/0	0/0	0/0	0/0	0|0	./.	0/0	0/0	.|.	0/0	./.	0/0	0|0	0/0	0/0	0|0	./.	0/0	0/0	0/0	0/0	0/0	./.	.|.	0|0	.|.	0/0	./.	0|0	0|0	0/0	0|0	0/1	0/0	0|0	0/0	0/0	0|0	./.	0|0
Cq1B	42744352	Cq1B:42744352	C	A	4104.42	PASS	.	GT	0|0	0/0	0|0	0/0	0|0	0/0	0/0	0|1	0/0	0/0	0|0	0|0	0/0	0/0	0/0	0/0	./.	0/0	0/0	0/0	0/0	0|0	0/0	0/0	0/0	.|.	./.	0/0	0/0	0|0	./.	0/0	0|0	./.	0/0	0/0	0/0	0/0	./.	0/0	0|0	0|0	0|0	0/0	0/0	0|0	0|0	0/0	0|0	0/0	0/0	0|0	0/0	./.	.|.	0/0	0|0
Cq1B	42754492	Cq1B:42754492	C	T	3334.88	PASS	.	GT	0|0	0/0	.|.	0/0	0|0	0/0	0/0	0|0	0/0	0/0	0|0	0|0	./.	0/0	./.	0/0	0/0	0/0	0/0	0/0	0/0	0|0	0/1	0/0	0/0	.|.	0/0	0/0	0/0	0|0	0/0	./.	0|0	0/0	0/0	0/0	0/0	0/0	0/0	./.	.|.	0|0	.|.	0/0	0/0	0|0	0|0	0/0	.|.	0/0	0/0	.|.	0/0	0/0	0|0	0/0	0|0
Cq1B	42911484	Cq1B:42911484	G	A	2607.22	PASS	.	GT	0|0	0/0	0/1	0/0	0|0	./.	./.	0|0	0/0	0/0	0|0	0|0	./.	0/0	0/0	0/0	0/0	0/0	0/0	0/0	0/0	0|0	0/0	0/0	0/0	.|.	0/0	0/0	0/0	0|0	0/0	0/0	0|0	0/0	0/0	0/0	0/0	./.	0/0	0/0	0|0	.|.	0|0	0/0	0/0	0|0	0|0	0/0	0|0	0/0	0/0	0|0	0/0	0/0	.|.	0/0	0|0
Cq1B	42915305	Cq1B:42915305	C	A	2910.44	PASS	.	GT	0|0	0/0	0/0	0/0	0|0	0/0	./.	0|0	0/0	0/0	0|0	0|0	0/0	0/0	0/0	0/0	0/0	0/0	./.	0/0	0/0	0|0	0/0	0/0	0/0	.|.	0/0	0/0	0/0	.|.	0/0	0/0	.|.	0/0	0/0	0/0	0/0	0/0	0/0	0/0	0|0	0|0	0|0	0/0	0/0	0|0	0|0	0/0	0|0	0/0	0/0	0|0	0/0	0/0	0/1	0/0	0|0
Cq1B	42915573	Cq1B:42915573	C	A	167.58	PASS	.	GT	0|0	0/0	0/0	./.	0/1	0/0	0/0	0|0	0/0	0/0	0|0	0|0	0/0	0/0	0/0	0/0	0/0	0/0	0/0	0/0	0/0	0|0	0/0	0/0	0/0	0|0	0/0	0/0	0/0	.|.	0/0	0/0	0|0	0/0	0/0	0/0	0/0	0/0	0/0	./.	0|0	0|0	0|0	0/0	0/0	0|0	.|.	0/0	0|0	0/0	./.	0|0	0/0	0/0	./.	0/0	0|0
Cq1B	42927471	Cq1B:42927471	T	C	103340	PASS	.	GT	0|0	0/0	1/1	./.	0/0	0/0	0/0	0|0	1/1	0/0	.|.	.|.	0/0	1/1	0/1	0/1	0/0	0/0	0/0	1/1	1/1	0|0	0/0	0/1	0/0	1|1	0/0	0/0	0/0	0|0	0/1	./.	0|0	0/0	0/1	0/1	1/1	0/1	1/1	./.	0|0	1|1	1|1	0/0	0/0	0/1	0|0	0/1	0|0	0/0	0/0	0|0	1/1	1/1	./.	0/0	0|0
Cq1B	42928409	Cq1B:42928409	A	G	185569	PASS	.	GT	1|1	0|1	1/1	1/1	./.	0/1	0/0	.|.	1/1	1/1	1|1	1|1	1/1	1/1	0/0	0/1	1/1	0/0	0/0	1/1	1/1	0|0	./.	1/1	1/1	.|.	1/1	0/0	0/0	1|1	0/1	1/1	1|1	1/1	1/1	1/1	1/1	1/1	1/1	./.	.|.	1|1	.|.	1/1	1/1	0/0	1|1	1/1	.|.	0/0	./.	1|1	1/1	1/1	./.	1/1	0|0
Cq1B	42928489	Cq1B:42928489	C	T	2293.67	PASS	.	GT	0|0	0|0	0/0	0/0	0/0	0/0	0/0	0|0	0/0	0/0	0|0	0|0	0/0	0/0	0/0	0/0	0/0	0/0	0/0	0/0	0/0	0|0	0/0	0/0	0/0	.|.	0/0	0/0	0/0	0|0	0/0	0/0	0|0	0/0	0/0	0/0	0/0	0/0	0/0	./.	0|0	0|0	.|.	0/0	0/0	0/0	0|0	0/0	.|.	0/0	./.	0|0	1/1	0/0	./.	0/0	0|0
Cq1B	42949828	Cq1B:42949828	C	A	578.99	PASS	.	GT	0|0	.|.	0/0	./.	0/0	0/0	0/0	0|0	0/0	0/0	.|.	0|0	./.	0/0	0/0	0/0	0/0	0/0	0/0	0/0	0/0	0|0	0/0	./.	0/0	.|.	0/0	0/0	0/0	0|0	0/0	0/0	.|.	0/0	0/1	0/0	0/0	0/0	0/0	0/0	0|0	0|0	0|0	./.	0/0	0/0	0|0	0/0	.|.	0/0	0/0	0|0	0/0	./.	0/0	0/0	0|0
Cq1B	42949933	Cq1B:42949933	T	C	88262.6	PASS	.	GT	.|.	1|1	0/0	1/1	0/0	0/1	0/0	1|1	0/0	0/1	.|.	0|0	1/1	0/0	0/0	0/1	1/1	./.	0/0	1/1	0/0	0|0	1/1	0/1	1/1	.|.	0/0	0/0	0/0	1|1	1/1	1/1	1|1	1/1	0/1	0/0	0/0	1/1	0/0	0/0	0|0	1|1	0|0	1/1	./.	0/0	1|1	1/1	1|1	0/0	1/1	1|1	1/1	0/0	./.	1/1	0/1
Cq1B	42986566	Cq1B:42986566	C	T	3683.34	PASS	.	GT	0|0	0|0	0/0	0/0	./.	0/0	./.	0|0	0/0	0/0	0|0	.|.	0/0	0/0	0/0	0/0	0/0	0/0	0/0	0/0	0/0	0|0	./.	0/0	0/0	.|.	0/0	0/0	./.	0|0	./.	0/0	0|0	./.	0/0	0/0	0/0	0/0	0/0	0/0	.|.	0/1	0|0	0/0	0/0	0/0	0|0	0/0	0|0	0/0	0/0	0|0	0/0	0/0	0/0	0/0	0/0
Cq1B	43084595	Cq1B:43084595	G	C	12199.5	PASS	.	GT	0|0	0|0	0/0	./.	./.	0/0	0/0	.|.	0/0	0/0	0|0	0|0	0/0	0/0	1/1	0/0	0/0	0/0	./.	0/0	0/0	0|0	0/0	0/0	0/0	.|.	./.	0/0	0/0	0|0	0/0	0/0	0|0	0/0	0/0	0/0	0/0	0/0	0/0	./.	.|.	0/0	0|0	0/0	0/0	./.	0|0	0/0	0|0	0/0	0/0	0|0	0/0	./.	./.	0/0	0/0
Cq1B	43114883	Cq1B:43114883	G	A	327.22	PASS	.	GT	0|0	0|0	./.	./.	0/0	0/0	0/0	.|.	0/0	0/0	0|0	0|0	0/0	0/0	./.	0/0	0/0	0/0	0/0	./.	0/0	0|0	0/0	0/0	0/0	.|.	0/0	0/0	0/0	0|0	./.	0/0	0|0	0/0	0/0	0/0	0/0	0/0	0/0	0/0	0|0	0/0	0|0	0/0	0/1	./.	0|0	0/0	0|0	0/0	./.	0|0	0/0	0/0	./.	0/0	0/0
Cq1B	43129616	Cq1B:43129616	C	T	1453.32	PASS	.	GT	0|0	0|0	./.	0/0	0/0	0/0	0/0	0|0	0/0	0/0	0|0	0|0	0/0	0/0	0/0	0/0	0/0	0/0	0/0	0/0	0|1	0|0	0/0	./.	0/0	.|.	0/0	0/0	0/0	.|.	0/0	0/0	0|0	./.	0/0	0/0	0/0	0/0	0/0	./.	0|0	0/0	0|0	0/0	0/0	0/0	0|0	0/0	0|0	0/0	./.	0|0	0/0	0/0	./.	0/0	0/0
Cq1B	43129670	Cq1B:43129670	G	T	896.9	PASS	.	GT	0|0	0|0	0/0	0/0	0/0	0/0	0/0	0|0	0/0	0/0	0|0	0|0	0/0	0/0	0/0	0/0	0/0	0/0	0/0	0/0	0|0	0|0	0/0	0/0	0/0	.|.	0/0	0/0	0/0	.|.	0/0	0/0	0|0	./.	0/1	0/0	0/0	0/0	0/0	./.	0|0	0/0	0|0	0/0	0/0	0/0	0/1	0/0	0|0	0/0	./.	0|0	0/0	0/0	./.	0/0	0/0
Cq1B	43137883	Cq1B:43137883	G	A	21815.5	PASS	.	GT	0|0	0|0	0/0	0/0	./.	0/0	0/0	0|0	0/0	0/0	0|0	0|0	0/0	0/1	0/0	0/0	0/0	0/1	0/1	0/1	0/1	0/1	0/0	0/0	0/0	.|.	0/0	0/0	0/1	.|.	0/0	0/0	0|0	0/0	0/0	0/1	0/1	0/1	0/0	0/0	0|0	0/0	0|1	0/0	0/0	0/1	0/1	0/0	.|.	0/1	0/0	0|0	0/0	0/0	0/1	0/0	./.
Cq1B	43147025	Cq1B:43147025	T	A	2591.86	PASS	.	GT	0|0	.|.	0|1	0/0	0/0	0/0	0/0	0|0	0/0	0/0	0|0	0/1	0/0	1/1	./.	0/0	0/0	0/0	0/0	0/0	0/0	0/0	0/0	0/0	0|1	0|0	./.	./.	./.	0|0	0/0	0/0	0|0	0/0	0/0	0/0	0/0	0/0	0/0	0/0	.|.	0/0	0|0	0|1	0/0	./.	0/0	0/0	.|.	0/0	0/0	0|0	0/0	0/0	./.	./.	./.
Cq1B	43190633	Cq1B:43190633	C	A	257.97	PASS	.	GT	0|0	0|0	0|0	0/0	0/0	0/0	0/0	0|0	./.	0/0	.|.	0/0	0/0	./.	0/0	0/0	0/0	0/1	0/0	0/0	0/0	0/0	./.	0/0	0|0	.|.	0/0	0/0	./.	0|0	0/0	0/0	0|0	0/0	0/0	0/0	0/0	0/0	0/0	0/0	0|0	0/0	0|0	.|.	0/0	0/0	./.	0/0	0|0	0/0	0/0	0|0	0/0	0/0	./.	0/0	0/0
Cq1B	43194588	Cq1B:43194588	G	T	17349.6	PASS	.	GT	0|0	0|0	.|.	./.	0/0	0/0	0/0	0|0	1/1	./.	0|0	./.	0/0	0/0	./.	0/0	0/0	0/0	0/0	0/0	1/1	./.	0/0	0/0	0|0	.|.	0/0	0/0	0/0	0|0	0/0	0/0	0|0	./.	0/0	1/1	0/0	0/0	0/0	0/0	0|0	0/0	.|.	0|0	0/0	0/0	0/0	./.	0|0	0/0	0/0	0|0	0/0	0/0	1/1	0/0	0/0
Cq1B	43237063	Cq1B:43237063	T	A	156.39	PASS	.	GT	0|0	0|0	0|0	./.	0/0	0|1	./.	0|0	0/0	0/0	0|0	0/0	0/0	0/0	0/0	0/0	0/0	0/0	0/0	0/0	0/0	0/0	0/0	0/0	0|0	0|0	0/0	./.	0/0	0|0	0/0	0/0	0|0	0/0	0/0	0/0	0/0	0/0	0/0	./.	.|.	0/0	0|0	0|0	0/0	./.	0/0	0/0	0|0	./.	./.	.|.	0/0	./.	0/0	0/0	0/0
Cq1B	43237163	Cq1B:43237163	C	T	11190.5	PASS	.	GT	0/1	0|0	0|0	./.	0/0	0/1	0/0	0/1	0/0	0/0	0|0	0/0	0/0	0/0	0/0	0/0	0/1	0/0	0/0	0/1	0/0	0/0	0/1	0/0	0/1	.|.	0/0	0/0	0/0	0/1	0/1	0/1	0/1	0/0	0/1	0/0	0/0	0/1	0/0	./.	.|.	0/0	0|0	0/1	0/1	0/0	0/1	0/1	0|0	0/0	0/1	0|0	0/1	0/0	0/0	0/1	0/0
Cq1B	43237550	Cq1B:43237550	T	C	2395.74	PASS	.	GT	0/0	0/1	0|0	0/0	0/0	0/0	0/0	0/0	0/0	0/0	0/1	./.	0/0	0/0	0/0	0/0	0/0	./.	0/0	0/0	0/0	0/0	0/0	0/0	./.	.|.	0/0	0/0	0/0	0/0	0/0	0/0	0/0	0/0	0/0	0/0	0/1	0/0	0/0	./.	0|0	0/0	0|0	0/0	0/0	0/0	0/0	0/0	.|.	0/0	./.	0|0	0/0	0/0	./.	0/0	0/0
Cq1B	43241606	Cq1B:43241606	T	C	34.11	PASS	.	GT	0/0	./.	.|.	0/0	./.	0/0	0/0	0/0	0/0	0/0	0/0	0/0	0/0	0/0	0/0	0/0	0/0	0/0	0/0	0/0	0/0	0/0	0/0	0|1	0/0	0|0	./.	0/0	0/0	0/0	0/0	0/0	0/0	0/0	./.	0/0	0/0	0/0	0/0	0/0	.|.	0/0	0|0	0/0	0/0	0/0	./.	0/0	0|0	0/0	0/0	0|0	0/0	./.	./.	0/0	0/0
Cq1B	43241615	Cq1B:43241615	A	C	78861.2	PASS	.	GT	0/0	./.	.|.	0/0	./.	1/1	0/0	0/0	1/1	./.	0/0	1/1	0/0	0/0	0/0	0/1	1/1	0/0	0/0	1/1	1/1	0/0	0/1	0|0	1/1	1|1	./.	0/0	0/0	1/1	1/1	0/0	1/1	0/0	1/1	1/1	0/0	1/1	0/0	0/0	.|.	1/1	1|1	1/1	1/1	0/0	./.	1/1	0|0	0/0	0/0	1|1	0/1	0/0	./.	1/1	0/0
Cq1B	43269550	Cq1B:43269550	G	T	42.93	PASS	.	GT	0/0	./.	0|0	0/0	0/0	0/0	0/0	0/0	0/0	0/0	0/0	0/0	0/0	0/0	0/0	0/0	0/0	./.	./.	0/0	0/0	0/0	0/0	0|0	./.	.|.	0/0	0/0	./.	0/0	0/0	0/0	0|1	./.	0/0	0/0	0/0	0/0	0/0	0/0	0|0	0/0	0|0	./.	0/0	0/0	0/0	0/0	0|0	0/0	./.	0|0	0/0	0/0	./.	0/0	0/0
Cq1B	43274758	Cq1B:43274758	C	G	41.8	PASS	.	GT	./.	0/0	.|.	0/0	0/0	0/0	0/0	0/0	0/0	0/0	0/0	0/0	0/0	0/0	0/0	0/0	0/0	0/0	0/0	./.	0/0	0/0	0/0	0|0	0/0	.|.	0/0	0/0	./.	0/0	0/0	0/0	0|0	0/0	0/0	0/0	0/0	0/0	0/0	./.	.|.	0/0	.|.	0/0	0/0	./.	0/0	0/0	.|.	0/0	0|1	.|.	0/0	0/0	0/0	0/0	0/0
Cq1B	43297855	Cq1B:43297855	C	A	1381.29	PASS	.	GT	0/0	0/0	0|0	0/0	0/0	0/0	./.	0/0	0/0	0/0	1/1	0/0	0/0	0/0	0/0	0/0	0/0	./.	0/0	0/0	0/0	./.	0/0	0|0	0/0	.|.	0/0	0/0	0/0	0/0	0/0	0/0	0|0	0/0	0/0	0/0	0/0	0/0	./.	0/0	.|.	0/0	0|0	0/0	0/0	0/0	0/0	./.	.|.	./.	0|0	0|0	0/0	0/0	./.	0/0	0/0
Cq1B	43298273	Cq1B:43298273	C	A	1320.97	PASS	.	GT	0/0	0/0	0|0	0/0	./.	0/0	0/0	0/0	0/0	0/0	0/0	0/0	0/0	0/0	0/0	0/0	0/0	0/0	0/0	0/0	0/0	./.	0/0	0|0	0/0	.|.	./.	0/0	0/0	./.	./.	0/0	0|0	./.	0/0	0/1	0/0	0/0	0/0	./.	0|0	0/0	0|0	0/0	0/0	0/0	0/0	0/0	0|0	./.	0|0	0|0	0/1	0/0	./.	0/0	./.
Cq1B	43325815	Cq1B:43325815	T	A	6976.64	PASS	.	GT	0/0	0/0	0|0	./.	0/0	0/0	./.	0/0	0/0	0/0	0/0	./.	0/0	./.	0/0	0/0	0/0	0/0	0/0	0/0	0/0	0/0	./.	0|0	0/0	.|.	0/0	0/0	./.	./.	0/0	0/0	0|0	0/0	0/0	0/0	1/1	0/0	0/0	0/0	0|0	0/0	0|0	0/0	0/0	0/0	0/0	0/0	0|0	./.	0|0	0|0	0/0	0/0	./.	0/0	0/0
Cq1B	43330191	Cq1B:43330191	T	A	25215.4	PASS	.	GT	0/1	0/1	0/1	./.	0/0	0/0	0/0	0/1	0/1	0/1	0/1	./.	./.	0/0	0/0	0/1	0/0	0/0	0/0	0/1	0/1	0/1	0/1	.|.	0/1	.|.	0/1	0/0	./.	0/1	0/0	0/1	0/1	0/0	0/1	0/1	0/1	0/1	0/0	./.	0|0	0/1	0/1	0/0	0/1	./.	0/0	0/1	0/1	./.	0/1	0/1	0/1	0/0	./.	0/0	./.
Cq1B	43330336	Cq1B:43330336	G	C	113.65	PASS	.	GT	0/0	./.	0/0	./.	0/0	0/0	./.	0/0	0/0	0/1	0/0	0/0	./.	0/0	0/0	0/0	0/0	0/0	0/0	0/0	0/0	0/0	0/0	0|0	0/0	0|0	0/0	0/0	0/0	0/1	0/0	0/0	0/0	0/0	0/0	0/0	0/0	0/0	0/0	0/0	.|.	0/0	./.	0/1	0/0	0/0	0/0	0/0	./.	./.	0/0	0/0	0/0	0/0	./.	0/0	0/0
Cq1B	43330346	Cq1B:43330346	C	A	19842.9	PASS	.	GT	0/1	./.	0/0	./.	0/0	0/1	./.	0/1	0/0	0/1	0/1	0/0	./.	0/0	0/0	0/1	0/0	0/0	0/0	0/1	0/1	0/0	0/0	0|0	0/1	0|0	0/1	0/0	0/0	0/0	0/0	0/0	0/0	0/0	0/1	0/1	0/1	0/1	0/0	0/0	.|.	0/1	./.	0/1	0/0	0/0	0/0	0/0	./.	./.	0/1	0/0	0/1	0/0	./.	0/0	0/0
Cq1B	43347170	Cq1B:43347170	G	C	3248.17	PASS	.	GT	0/0	0/0	0/0	./.	0/0	0/0	0/0	0/0	0/0	0/0	0/0	0/0	0/0	0/1	./.	0/0	0/0	0/0	0/0	0/0	0/0	0/0	./.	0|0	0/0	.|.	0/1	0/0	0/0	./.	0/0	./.	0/0	0/0	0/0	0/0	0/0	0/0	0/0	./.	0|0	0/0	0/0	0/0	0/0	0/0	0/0	0/0	0/1	./.	0/0	0/1	0/0	./.	./.	0/1	0/0
Cq1B	43354503	Cq1B:43354503	T	A	273.34	PASS	.	GT	0/0	0/0	./.	./.	0/0	0/0	0/0	./.	0/0	0/0	0/0	0/0	0/0	0/0	0/0	0/0	0/0	0/0	0/0	0/0	0/0	0/0	0/0	0|0	0/0	0|0	0/0	0/0	./.	0|1	0/0	0/0	./.	0/0	0|1	0/0	0/0	0/0	0/0	./.	0|0	0/0	0/0	0/0	0/0	0/0	0/0	0/0	./.	./.	./.	0/0	0/0	0/0	0/0	./.	0/0
Cq1B	43372561	Cq1B:43372561	T	C	68797.8	PASS	.	GT	0/0	0/0	0/0	0/0	0/0	0/0	0/0	0/0	0/0	0/0	1/1	0/0	0/0	0/0	0/0	0/1	0/0	./.	0/0	1/1	0/0	0/0	0/0	0/1	0/1	.|.	0/0	0/0	0/0	0|0	./.	0/0	0/0	./.	0|0	0/0	1/1	0/0	1/1	0/0	0|0	0/0	0/0	0/0	./.	./.	0/0	0/0	./.	0/0	./.	./.	./.	1/1	./.	0/0	0/0
Cq1B	43389345	Cq1B:43389345	C	A	83590.4	PASS	.	GT	1/1	1/1	1/1	1/1	0/0	./.	./.	./.	1/1	0/1	0/0	1/1	1/1	0/1	./.	0/1	1/1	0/0	0/0	0/1	1/1	0/0	1/1	0/1	0/1	1|1	0/1	0/0	0/0	0/1	0/1	1/1	1/1	./.	0/1	1/1	0/0	1/1	0/0	0/0	.|.	1/1	1/1	1/1	0/1	0/0	1/1	0/1	0/1	0/0	1/1	0/1	1/1	./.	./.	0/1	./.
Cq1B	43394520	Cq1B:43394520	A	G	100.92	PASS	.	GT	0/0	0/0	0/0	0/0	0/0	0/0	0/0	0/0	0/0	0/0	0/0	./.	0/0	0/0	0/0	0/0	0/0	0/0	./.	0/0	0/0	0/0	0/0	0/0	0/0	.|.	./.	0/0	0/0	0|1	0/0	0/0	./.	0/0	0/0	0/0	0/0	./.	0/0	./.	0|0	0/0	0/0	0/0	0/0	0/0	0/0	0/0	./.	0/0	./.	0/0	0/0	0/0	./.	0/0	0/0
Cq1B	43394523	Cq1B:43394523	C	T	31732.8	PASS	.	GT	0/0	0/1	0/0	0/0	0/0	1/1	0/0	0/1	0/0	1/1	0/0	./.	0/0	0/0	0/0	0/1	1/1	0/0	./.	0/0	0/0	0/0	0/0	0/0	1/1	.|.	./.	0/0	0/0	1|1	1/1	0/0	./.	0/0	0/1	0/0	0/0	./.	0/0	./.	0|0	0/0	0/0	1/1	1/1	0/0	0/1	0/1	./.	0/0	./.	1/1	0/0	0/0	./.	1/1	0/0
Cq1B	43415219	Cq1B:43415219	G	A	147.29	PASS	.	GT	0/0	0/0	0/0	./.	0/1	./.	0/0	0/0	0/0	0/0	0/0	0/0	0/0	0/0	0/0	./.	0/0	0/0	0/0	0/0	0/0	./.	0/0	0/0	0/0	.|.	0/0	0/0	0/0	0|0	0/0	0/0	0/0	0/0	0/0	0/0	./.	0/0	0/0	0/0	0|0	0/0	0/0	0/0	./.	0/0	0/0	./.	0/0	0/0	0/0	./.	0/0	0/0	./.	0/0	0/0
Cq1B	43417677	Cq1B:43417677	G	A	7064.24	PASS	.	GT	0/0	0/0	0/0	./.	0/0	0/0	0/0	0/0	0/0	0/0	0/0	0/0	0/0	0/0	0/0	1/1	0/0	./.	0/0	1/1	0/0	0/0	0/0	0/1	0/0	.|.	0/0	0/0	0/0	0|0	0/0	./.	0/0	./.	0/0	0/0	0/0	0/0	0/0	0/0	.|.	0/0	0/0	0/0	0/0	0/0	0/0	0/0	0/0	0/0	0/0	0/0	0/0	0/0	0/0	0/0	0/0
Cq1B	43474257	Cq1B:43474257	C	G	77.76	PASS	.	GT	0/0	0/0	0/0	./.	0/0	0/0	./.	0/0	0/0	0/0	0/0	0/0	0/0	0/0	./.	0/0	0/0	0/0	0/0	0/0	0/0	0/0	0/0	./.	0/0	.|.	./.	0/0	0/0	.|.	0/0	0/0	0/0	0/0	0/0	0/0	0/0	0/0	0/0	0/0	.|.	0/0	0/0	0/0	0/0	0/0	0/0	0/0	./.	0/0	./.	0|1	0/0	0/0	./.	0/0	0/0
Cq1B	43477049	Cq1B:43477049	C	T	60.13	PASS	.	GT	0/0	0/0	0/0	./.	0/0	0/0	0/0	0/0	0/0	0/0	0/0	0/0	0/0	0/0	./.	0/0	0/0	0/0	0/1	./.	0/0	0/0	0/0	0/0	0/0	.|.	0/0	0/0	0/0	0|0	./.	0/0	0/0	0/0	0/0	0/0	0/0	0/0	0/0	./.	0|0	0/0	0/0	./.	0/0	0/0	0/0	0/0	./.	0/0	./.	0|0	0/0	0/0	./.	0/0	0/0
Cq1B	43570033	Cq1B:43570033	T	C	9964.84	PASS	.	GT	0/0	0/0	./.	./.	0/0	0/0	0/0	0/0	0/0	0/0	0/0	0/0	0/0	0/0	./.	0/0	0/0	0/0	0/0	0/0	0/0	0/0	0/0	0/0	0/0	.|.	0/0	0/0	1/1	0/1	0/0	0/0	0/0	./.	0/0	0/0	0/0	0/0	0/0	./.	.|.	./.	0/0	0/0	0/0	0/0	0/0	0/0	0/0	0/0	0/0	0|0	0/0	0/0	./.	0/0	0/0
Cq1B	43644285	Cq1B:43644285	G	A	4883.05	PASS	.	GT	0/0	0/0	0/0	./.	0/0	0/0	0/0	0/0	0/0	0/0	0/0	0/0	0/0	0/0	0/0	./.	0/0	0/0	0/0	0/0	0/0	0/0	0/0	0/0	0/0	0|0	0/0	0/0	0/0	0/0	0/0	0/0	0/0	0/0	0/0	0/0	0/0	0/0	0/0	0/0	.|.	0/0	0/0	0/0	0/0	0/0	0/0	0/0	0/0	./.	./.	0|0	0/0	0/0	0/0	0/0	0/1
Cq1B	43671012	Cq1B:43671012	T	A	5719.31	PASS	.	GT	0/0	0/0	0/0	./.	0/0	0/0	0/0	0/0	./.	0/0	0/0	0/0	0/0	0/0	0/0	0/0	0/0	0/0	./.	0/0	0/0	0/0	0/0	0/0	0/0	.|.	0/0	0/0	./.	0/0	0/0	0/0	0/0	0/0	0/0	0/0	0/0	./.	0/0	0/1	0|0	0/0	0/0	0/0	./.	0/0	0/0	0/0	./.	0/0	0/0	0|0	0/0	0/0	./.	0/0	./.
Cq1B	43673000	Cq1B:43673000	T	C	196273	PASS	.	GT	1/1	1/1	1/1	1/1	1/1	1/1	0/0	1/1	1/1	1/1	1/1	1/1	1/1	1/1	./.	1/1	1/1	0/0	1/1	1/1	1/1	0/0	1/1	1/1	1/1	1|1	./.	0/0	0/0	0/1	1/1	1/1	1/1	1/1	1/1	1/1	1/1	./.	1/1	0/0	1|1	1/1	1/1	1/1	1/1	0/0	./.	1/1	1/1	0/0	1/1	1|1	1/1	1/1	1/1	1/1	0/0
Cq1B	43674429	Cq1B:43674429	G	T	38827.9	PASS	.	GT	0/1	0/0	0/0	./.	./.	0/1	0/0	0/1	0/1	./.	0/1	0/1	0/1	0/1	./.	0/1	0/1	0/0	./.	0/1	0/1	0/0	0/0	0/0	0/0	.|.	0/0	0/0	./.	0/1	./.	0/1	0/0	0/0	0/0	0/1	0/1	0/1	0|1	./.	0|0	0/1	0/1	./.	0/1	0/0	0/0	0/0	0/0	0/0	0/1	0|0	0/1	0/1	0/0	0/1	./.
Cq1B	43676530	Cq1B:43676530	C	T	13240.7	PASS	.	GT	./.	0/0	0/0	0|1	0/0	0/0	0/0	0/0	./.	0|1	0/0	0/0	0/0	0/0	./.	0/0	0|1	0/0	./.	0/0	0|1	./.	0|1	0/0	0/0	0|0	./.	0/0	0/0	0|1	0/0	0/0	0|1	0/0	0/0	0/0	0/0	0|1	0|0	./.	0|0	0|1	0/0	0/0	0/0	0/0	./.	0/1	0/0	0/0	0/0	0|0	0|1	0/0	./.	0/0	0/0
Cq1B	43701771	Cq1B:43701771	A	C	742.36	PASS	.	GT	0/0	0/0	0/0	0|0	0/0	0/0	0/0	0/0	0/0	.|.	0/0	0/0	0/0	0/0	./.	0/0	0|0	0/0	0/0	0/1	0|0	0/0	.|.	0/0	0/0	.|.	0/0	./.	0/0	0|0	0/0	0/0	.|.	0/0	0/0	0/0	0/0	0|0	0|0	./.	0|0	0|0	0/0	./.	0/0	0/0	0/0	0/0	0/0	0/0	0/0	0/1	0|0	0/0	./.	0/0	0/0
Cq1B	43701800	Cq1B:43701800	G	A	1273.23	PASS	.	GT	0/0	0/0	0/0	0|0	0/0	0/0	0/0	0/1	./.	0|0	0/0	0/0	0/0	0/0	0/0	0/0	0|0	0/0	0/0	0/0	0|0	0/0	.|.	0/0	0/0	.|.	0/0	./.	0/0	0|0	0/0	0/0	.|.	0/1	0/0	0/0	0/0	0|0	0|0	./.	0|0	0|0	0/0	./.	0/0	0/0	0/0	0/0	0/0	0/0	0/0	0/0	0|0	0/0	./.	0/0	0/0
Cq1B	43702080	Cq1B:43702080	T	A	4771.4	PASS	.	GT	0/0	0/0	0/0	0|0	0/0	0/0	0/0	0/0	0/0	0|0	0/0	0/0	0/0	0/0	0/0	./.	0|0	0/0	0/0	0/0	0|1	0|1	0|0	0/0	0/0	0|1	0/0	./.	0/0	0|0	0/0	0/0	0|0	0/0	0/0	0/0	0/0	0|0	0|0	./.	.|.	0|0	0|1	0|1	0/0	0/0	0/0	0/0	0/0	0/0	0/0	0/0	0|1	0/0	0/0	0/0	0/0
Cq1B	43702891	Cq1B:43702891	A	C	1032.32	PASS	.	GT	0/0	0/0	./.	0|0	0/0	0/0	0/0	0/0	0|1	0|0	0/0	0/0	0|1	0/0	0/0	0/0	0|0	0/0	./.	0/0	0|0	.|.	0|0	0/0	0/0	.|.	0/0	0/0	0/0	0|0	0/0	0/0	0|0	0/0	0/0	0/0	0/0	0|1	0|0	0/0	0|0	0|0	0|0	0|0	0/0	./.	0/0	0/0	0/0	0/0	0/0	0/0	0|1	0/0	./.	0/0	0|1
Cq1B	43703095	Cq1B:43703095	G	A	98966.5	PASS	.	GT	1/1	0/1	./.	1|1	./.	0/1	0/0	0/1	0|0	0|0	1/1	0/0	1|1	1/1	./.	0/0	1|1	0/0	./.	0/1	0|0	0|0	0/1	0/1	1/1	0|0	1/1	./.	1/1	0|0	0/0	1/1	0|0	1/1	0/0	0/0	1/1	0|0	1|1	./.	0|0	0|0	0|0	0|0	./.	0/0	0/0	./.	1/1	0/0	0/1	0/0	0|0	1/1	./.	1/1	.|.
Cq1B	43711898	Cq1B:43711898	C	A	3120.45	PASS	.	GT	./.	0/0	0/0	.|.	0/0	0/0	0/0	0/0	0|0	0|0	0/0	0/0	0|0	0/0	0/0	0/0	0|0	0/0	0/0	0/1	0|0	0|0	./.	0/0	0/0	0|0	./.	0/0	0/0	0|0	0/0	0/0	0|0	0/0	0/0	0/0	0/0	0|0	0|0	0/0	0|0	0|0	0|0	0|0	0/0	0/0	0/0	0/0	0/0	0/0	./.	0/0	0|0	0/0	./.	./.	0|0
Cq1B	43727164	Cq1B:43727164	A	T	12697.5	PASS	.	GT	0/0	0/0	0/0	.|.	0/0	0/0	1/1	0/0	0|0	0|0	./.	0/0	0|0	0/0	0/0	0/0	0|0	1/1	0/0	0/0	0|0	1|1	./.	0/0	./.	.|.	./.	0/0	0/0	0|0	0/0	0/0	0|0	0/0	./.	0/0	0/0	.|.	0|0	0/1	0|0	0|0	0|0	0|0	0/0	0/0	0/0	0/0	0/0	0/0	./.	0/0	0|0	0/0	0/0	0/0	0|0
Cq1B	43738162	Cq1B:43738162	G	A	143068	PASS	.	GT	0/0	0/1	1/1	.|.	0/1	1/1	0/0	0/1	0/1	1|1	0/0	./.	0|0	0/0	1/1	1/1	0|0	0/0	1/1	1/1	1|1	0|0	1/1	0/1	0/0	.|.	0/0	0/0	./.	1|1	1/1	./.	1|1	0/0	1/1	1/1	0/0	1|1	0|0	./.	1|1	1|1	1|1	1|1	./.	./.	1/1	./.	./.	0/0	0/0	1/1	1|1	0/0	./.	0/1	0|0
Cq1B	43742462	Cq1B:43742462	C	T	32112.4	PASS	.	GT	0/1	0/1	0/0	.|.	./.	0/1	0/0	0/1	0/0	0/1	0/1	0/0	0/1	0/1	0/0	0/0	0|0	0/0	0/0	0/0	0|0	0|0	0/1	0/1	0/1	.|.	0/1	0/0	0/0	0|0	0/1	0/0	0/1	0/0	0/1	0/0	0/1	.|.	0/1	./.	0|0	0/1	0|0	.|.	0/1	./.	0/1	0/0	0/1	0/0	0/0	0/0	0/1	0/0	0/0	0/0	.|.
Cq1B	43767907	Cq1B:43767907	C	T	12360.4	PASS	.	GT	0/0	0/0	./.	0|0	0/0	0/0	0/0	./.	0/0	0/0	0/0	0/0	0/0	0/0	0/0	0/0	0|0	0/0	./.	0/0	0|0	0|0	0/0	0/0	0/0	.|.	./.	0/0	0/0	0|0	./.	./.	0/0	0/0	0/0	0/0	0/0	0|0	0/0	./.	.|.	0/0	0|0	0|0	0/0	1/1	0/0	0/0	0/0	0/0	./.	./.	0/0	0/0	0/0	0/0	0/1
Cq1B	43810286	Cq1B:43810286	G	A	25897	PASS	.	GT	0/0	0|1	0/0	0|0	0/0	0|1	0/0	0/0	0/0	0|1	0|1	0/0	0/0	0|1	./.	0|1	0|1	0/0	./.	./.	0|0	0|0	0|1	0|1	0|1	0|0	0|1	./.	0/0	0|1	0/0	0|1	0/0	0/0	0/0	0|1	0|1	0|0	0|1	./.	.|.	0|1	0|1	0|0	0/1	0/0	0|1	0/0	0|1	0/0	./.	0|1	0/0	./.	./.	0|1	0/0
Cq1B	43810347	Cq1B:43810347	A	C	1099.99	PASS	.	GT	0/0	0|0	0/0	0|0	0/0	0|0	0/0	0/0	0/0	0|0	.|.	./.	0/0	0/1	./.	0|0	0|0	0/0	./.	0/0	0|0	.|.	0|0	0|0	.|.	0|0	0|0	./.	0/0	0|0	./.	0|0	0/0	0/0	0/0	0/1	0|0	0|0	0/1	0/0	0|0	0|0	0|0	0|0	0/0	0/0	0|0	0/0	.|.	0/0	0/0	0|0	0/0	./.	0/0	0|0	0/0
Cq1B	43819904	Cq1B:43819904	G	A	7372.46	PASS	.	GT	./.	0|0	0/0	.|.	0/0	0/1	0/0	0/0	0/0	0|0	0/1	0/0	./.	0/0	0/0	0|0	0|0	0/0	0/0	0/0	0|0	0|0	0|0	0|0	0/1	.|.	0|0	0/0	0/0	0|0	0/0	0|0	0/1	./.	0/0	0/0	0|0	0|0	0/1	./.	0|0	.|.	0/1	0|0	0/1	0/0	0|0	0/0	0/1	0/0	./.	0|0	0/0	0/1	./.	.|.	./.
Cq1B	43832387	Cq1B:43832387	G	A	95407.4	PASS	.	GT	1/1	1|1	./.	.|.	0/0	1/1	0/0	1/1	0/1	.|.	0/0	1/1	1/1	./.	0/0	0/1	0|0	0/0	./.	0/0	1|1	0|0	1|1	.|.	0/0	0/1	1|1	0/0	0/0	0/1	1/1	.|.	1/1	1/1	1/1	1/1	0|0	1|1	0/0	./.	0|0	1|1	./.	1|1	1/1	0/0	1|1	1/1	1/1	0/0	./.	1|1	1/1	0/0	1/1	0|0	0/0
Cq1B	43837054	Cq1B:43837054	C	A	26724.1	PASS	.	GT	0/0	0|0	0/0	0|0	0/0	0/0	0/0	0/0	0/0	0|0	1/1	0/0	0/0	0/0	0/0	0/0	1|1	0/0	0/0	0/0	0|0	0|0	0|0	0|0	1/1	./.	0|0	0/0	0/0	./.	0/0	0|0	0/0	0/0	0/0	0/0	1|1	0/1	1/1	./.	0|0	0|0	0/0	0|0	0/0	0/0	0/1	0/0	0/0	0/0	0/0	0|0	0/0	1/1	0/0	1|1	0/0
Cq1B	43837058	Cq1B:43837058	C	G	388.42	PASS	.	GT	0/0	0|0	0/0	0|0	0/0	0/0	0/0	0/0	0/0	0|0	0/0	0/0	0/0	0/0	0/0	0/0	0|0	0/0	0/0	0/0	0|0	0|0	0|0	0|0	0/0	./.	0|0	0/0	0/0	./.	0/0	0|0	0/0	0/0	0/0	0/0	0|0	0/0	0/0	./.	0|0	0|0	1/1	0|0	0/0	0/0	0/0	0/0	0/0	0/0	0/0	0|0	0/0	0/0	0/0	0|0	0/0
Cq1B	43839398	Cq1B:43839398	T	C	607.1	PASS	.	GT	0/0	0|0	0/0	.|.	0/0	0/0	./.	0/0	0/0	0|0	0/0	0/0	0/0	0/0	0/0	0/0	0|0	0/0	0/0	./.	0|0	0|0	0|0	0|0	0/0	0/0	0|0	0/1	0/0	0/0	0/0	0|0	0/0	./.	0/0	0/0	0|0	./.	0/0	0/0	0|0	0|0	0/0	0|0	0/0	0/0	0/0	0/0	./.	./.	0/0	.|.	0/0	0/0	0/0	0|0	0/0
Cq1B	43886507	Cq1B:43886507	T	G	34.41	PASS	.	GT	0/0	0/1	0/0	.|.	0/0	0/0	0/0	0/0	0/0	0|0	0/0	./.	0/0	0/0	./.	0/0	0|0	0/0	0/0	0/0	0|0	0|0	0|0	0|0	0/0	0/0	0|0	0/0	0/0	0/0	0/0	.|.	0/0	0/0	0/0	0/0	.|.	0/0	0/0	./.	0|0	0|0	0/0	0|0	0/0	0/0	0/0	0/0	0/0	0/0	0/0	0|0	0/0	0/1	./.	.|.	0/0
Cq1B	43892530	Cq1B:43892530	C	A	12920.6	PASS	.	GT	1/1	0/1	0/0	1|1	0/0	./.	0/0	0/1	0/0	.|.	0/0	./.	1/1	1/1	./.	0/0	0|0	0/0	0/0	0/0	0|0	0|0	0|0	0/1	0/0	0/0	1|1	0/0	0/0	0/0	0/0	1|1	0/0	1/1	./.	0/0	0|0	0/0	0/0	./.	0|0	0|0	0/0	.|.	./.	0/0	./.	0/0	1/1	0/0	./.	.|.	0/0	0/0	0/0	0|0	0/0
Cq1B	43938968	Cq1B:43938968	C	G	2057.43	PASS	.	GT	0/0	0/0	0/0	.|.	./.	0/0	./.	0/0	0/0	0|0	0/0	0/0	0/0	0/0	./.	./.	0|0	0/0	./.	0/0	0|0	0|0	0|0	0/0	0/0	0/0	0|0	0/0	0/1	0/0	0/0	0|0	0/0	0/0	0/0	0/0	0|0	0/0	./.	0/0	0|0	0|0	0/0	0|0	0/0	0/0	0/0	0/0	0/0	./.	0/0	0|0	0/0	0/0	0/0	0|0	./.
Cq1B	43941321	Cq1B:43941321	C	T	81.67	PASS	.	GT	0/0	0/0	0/0	.|.	0/0	0/0	0/0	0/0	0/0	.|.	0/0	0/0	0/0	0/0	0/0	0/0	0|0	0/0	./.	0/0	0|0	0|0	.|.	0/0	0/0	0/0	0|0	0/0	0/0	0/0	0/0	0|0	0/0	./.	0/0	0/0	0|0	0/0	0/1	./.	.|.	0|0	./.	0|0	0/0	0/0	0/0	0/0	./.	0/0	0/0	.|.	0/0	0/0	0/0	0|0	0/0
Cq1B	43949464	Cq1B:43949464	G	A,T	5896.84	PASS	.	GT	1/1	0/0	0/0	.|.	0/0	0/0	0/0	0/0	0/0	0|0	0/0	0/0	1/1	0/0	0/0	0/0	0|0	0/0	0/0	0/0	0|0	0|0	0|0	0/1	./.	./.	.|.	./.	0/0	0/0	0/0	0|0	0/0	0/0	0/0	0/0	0|0	0/0	0/0	./.	0|0	0|0	0/0	0|0	0/0	0/0	0/0	0/0	1/1	0/0	./.	0|0	0/0	0/2	./.	0|0	0/0
Cq1B	43968501	Cq1B:43968501	G	A	5272.25	PASS	.	GT	./.	0/0	0/0	0|0	0/0	./.	0/0	0/0	0/0	0|0	0/0	0/0	0/0	0/0	0/0	0/0	0|0	0/0	0/0	0/0	0|0	0|0	0|0	0/0	0/0	./.	0|0	0/0	0/0	./.	0/0	0|0	0/0	0/0	0/0	0/0	0|0	0/0	0/0	./.	.|.	0|0	0/0	0|0	0/0	0/0	0/0	0/1	0/0	0/0	./.	0|0	0/0	0/0	./.	.|.	0/0
Cq1B	43990168	Cq1B:43990168	G	T	46047.8	PASS	.	GT	0/0	0/0	./.	0|0	1/1	0/0	./.	0/0	0/0	0|0	0/0	0/0	0/0	0/0	1/1	0/1	0|0	./.	1/1	1/1	0|0	0|0	0|0	0/1	0/0	./.	.|.	./.	0/0	0/0	0/0	0|0	0/0	0/0	0/0	0/0	0|0	0/0	./.	./.	1|1	.|.	0/0	0|0	0/0	0/0	0/0	0/0	0/0	./.	./.	0|0	0/0	0/0	0/0	0|0	0/0
Cq1B	44007070	Cq1B:44007070	C	T	6876.31	PASS	.	GT	0/0	0|1	0/0	.|.	0/0	./.	0/0	0/0	./.	.|.	0/0	0/0	0/0	0/0	./.	0/0	0|0	0/0	0/0	0/0	0|0	0|0	0|0	0/0	0/0	./.	0|0	0/0	0/0	0/0	0|1	0|0	0/0	0/0	0/0	0/0	0|0	0/0	0/0	0/0	0|0	0|0	0/0	0|0	0/0	0/0	0/0	0/0	0/0	0/0	0|1	0|0	./.	0/0	0|1	0|0	0/0
Cq1B	44007079	Cq1B:44007079	A	G	96.74	PASS	.	GT	0/0	0|0	0/0	.|.	0/0	./.	0/0	0/0	./.	0|0	0/0	0/0	./.	0/0	./.	0/0	0|0	0/0	0/0	0/0	0|0	0|0	0|0	0/0	0/0	./.	0|0	0/0	0/0	0/0	0|0	0|0	0/0	0/0	0/0	0/0	0|0	0/0	0/0	0/0	0|0	0|0	0/0	0|0	0/0	0/0	0/0	0/0	0/0	0/0	0|0	0|0	./.	0/0	0|1	0|0	0/0
Cq1B	44019562	Cq1B:44019562	C	T	61531.2	PASS	.	GT	0/0	0/1	./.	.|.	0/0	1/1	0/0	0/0	0/0	1|1	0/0	0/0	0/0	0/0	0/0	0|1	0|0	0/0	./.	./.	0|0	.|.	1|1	0/0	0/0	./.	0|0	0/0	0/0	1/1	1|1	0|0	1/1	0/0	0/1	0/0	0|0	1/1	0/0	0/0	.|.	0|0	0/0	1|1	1/1	0/0	./.	0/1	./.	./.	0|0	1|1	./.	0/0	0|0	0|0	0/0
Cq1B	44029727	Cq1B:44029727	G	T	432.33	PASS	.	GT	0/0	0/0	0/0	0|0	0/0	0/0	0/0	0/0	0/0	0|0	0/0	0/0	0/0	0/0	0/0	0|0	0|0	0/0	0/0	0/0	0|0	.|.	0|0	./.	0/0	0/0	0|0	0/0	0/0	0/0	0|0	0|0	0/0	0/0	0/0	0/0	0|0	0/0	0/0	./.	0/1	0|0	./.	0|0	0/0	0/0	0/0	0/0	./.	0/0	.|.	0|0	0/0	0/0	0|0	0|0	0/0
Cq1B	44074622	Cq1B:44074622	A	G	148555	PASS	.	GT	1/1	1/1	1/1	.|.	1/1	1/1	0/0	0/1	1/1	1|1	0/0	1/1	1/1	./.	1/1	1|1	0/1	0/0	1/1	1/1	1|1	.|.	.|.	1/1	1/1	./.	1|1	0/0	0/1	1/1	1|1	1|1	1/1	1/1	1/1	1/1	0|0	1/1	0/0	./.	1/1	.|.	1/1	1|1	1/1	0/0	1/1	1/1	1/1	0/0	.|.	1|1	./.	0/0	.|.	.|.	0/0
Cq1B	44100560	Cq1B:44100560	C	A	2429.9	PASS	.	GT	0/0	0/0	./.	.|.	0/0	0/0	0/0	0/0	0/0	0|0	0/0	0/0	0/0	0/0	0/0	0|0	0/0	0/0	./.	0/0	0|0	0|0	0|0	0/1	0/0	0/0	0|0	0/0	0/0	0/0	0|0	0|0	0/0	./.	0/0	0/0	.|.	0/0	0/0	./.	./.	0|0	0/0	0|0	0/0	0/0	0/0	0/0	0/0	0/0	0|0	0|0	0/0	0/0	.|.	0|0	0/0
Cq1B	44107244	Cq1B:44107244	T	C	1243.2	PASS	.	GT	0/0	0/1	./.	0|0	0/0	./.	./.	0/0	0/0	0|0	0/0	0/0	0/0	0/0	0/0	0|0	0/0	0/0	0/0	0/0	0|0	0|0	0|0	./.	0/0	0/0	0|0	0/0	0/0	0/0	0|0	1|1	0/0	./.	0/0	0/0	0|0	0/0	0/0	./.	./.	0|0	0/0	0|0	0/0	0/0	0/0	0/0	0/0	0/0	.|.	0|0	0/0	0/0	.|.	0|0	0/0
Cq1B	44112214	Cq1B:44112214	C	A	19555.5	PASS	.	GT	0/0	0/0	0/0	0|0	0/0	0/0	0/0	0/1	0/0	0|0	0/1	0/0	0/1	0/0	0/0	0/1	0/0	0/0	./.	0/0	0|0	0/1	0|0	0/0	0/0	0/0	.|.	0/0	0/0	0/0	0/1	0|0	0/1	./.	0/1	0/0	0|0	0/1	0/0	./.	0/0	0/1	0/0	0|0	0/1	0/0	0/1	0/0	0/1	0/0	0/1	0|0	0/0	0/1	0|0	0|0	0/0
Cq1B	44112341	Cq1B:44112341	C	G	8289.94	PASS	.	GT	0/0	0/0	0/1	0|0	./.	0/0	./.	0/0	0/1	0|0	0/1	0/1	0/0	0/0	0/0	0/0	0/0	0/0	./.	0/0	0/1	0/0	0|0	0/0	0/0	./.	0|0	0/0	0/0	0/0	0/0	0|0	0|1	./.	0/1	0/1	0/1	0/1	0/0	./.	0/0	0/0	0/0	0|0	0/0	0/0	0/0	0/0	0/0	0/0	0/1	.|.	0/0	0/1	0|0	0|0	0/0
Cq1B	44112626	Cq1B:44112626	C	T	33809.9	PASS	.	GT	0/0	0/0	0/0	0|0	./.	0/0	./.	0/0	0/0	0|0	./.	0/0	0/0	0/0	0/1	0/1	0/0	0/0	0/0	1/1	0/0	0/0	0|0	0/1	0/0	./.	0|0	0/0	0/0	./.	0/0	0|0	0|0	0/0	0/0	0/0	0/0	0/0	0/0	0/0	0/0	0/0	0/0	0|0	0/0	0/0	0/0	0/0	./.	0/0	0/0	0|0	0/0	0/0	.|.	0|0	./.
Cq1B	44112792	Cq1B:44112792	G	T	17205.3	PASS	.	GT	0/1	0/0	0/0	0|0	0/0	0/0	0/0	0/0	0/1	0|0	0/0	0/0	./.	0/0	0/0	0/1	0/0	0/0	0/0	0/1	0/0	0/0	0|0	0/0	0/0	./.	0|0	0/0	0/0	./.	0/0	0|0	.|.	./.	0/0	0/0	0/1	0/0	0/0	./.	0/0	0/0	0/0	0/1	0/0	./.	0/0	0/0	./.	0/0	./.	0/1	0/0	0/1	0|0	0|0	./.
Cq1B	44118986	Cq1B:44118986	G	C	953.38	PASS	.	GT	0/0	./.	0/0	.|.	0/0	0/0	./.	0/0	0/0	0|0	./.	0/0	0/0	0|1	0/0	0/0	0/0	0/0	0/0	./.	0/0	0/0	0|0	0/0	0/0	./.	0|0	0/0	0/0	0/0	./.	0|0	0|0	0/0	0/0	0/0	0/0	0/0	0/0	0/0	0/0	./.	0/0	0/0	0|1	0/0	0/0	0/0	0/0	0/0	0/0	0/0	0/0	0/0	.|.	0|0	0/0
Cq1B	44150855	Cq1B:44150855	G	C	4188.34	PASS	.	GT	0/0	0/0	0/0	0|0	0/0	0/0	0/0	0/0	0/0	0|0	0/0	0/0	0/1	0|0	0/0	0/0	0/0	0/0	0/0	0/0	0/0	0/0	.|.	0/1	0/0	./.	0|0	0/0	0/0	0/1	0/1	0/1	0|0	0/0	0/0	0/1	0/0	./.	0/0	./.	./.	0/0	0/0	0/0	0/1	0/0	0/0	0|1	0/0	0/0	0/0	0/0	0/0	0/0	0|0	0|0	0/0
Cq1B	44153555	Cq1B:44153555	T	G	61070.1	PASS	.	GT	0/1	0|1	0/1	0/1	0/0	0|1	0/0	0/1	0|1	0/1	0|1	0/1	0/0	0|1	./.	0|1	0/1	0/0	0|1	0|1	0|1	0|1	0|0	0/0	0/0	./.	0|0	0/0	0/0	0/0	0/1	0/0	0/1	0|1	0|1	0/1	0|1	0/0	0|1	./.	0/0	0/1	0/1	0/0	./.	0/0	0|1	0/1	0/1	0/0	0/1	0|1	0|1	0|1	.|.	.|.	./.
Cq1B	44223519	Cq1B:44223519	C	A	2521.54	PASS	.	GT	0/0	0|0	./.	0/0	0/0	0|0	0/0	0/0	0|0	0/0	0|0	./.	0/0	0|0	0/0	0|0	0/0	0/0	0|0	0|0	0|0	0|0	0|0	0/0	0/0	0/0	0|0	0/0	0/1	./.	0/0	0/0	0/0	0|0	0|0	0/0	0|0	0/0	0|0	0/0	0/0	0/0	0/0	./.	./.	0/0	.|.	0/0	0/0	0/0	0/0	0|0	0|0	0|0	.|.	.|.	0/0
Cq1B	44223621	Cq1B:44223621	G	A	1696.63	PASS	.	GT	0/0	0|0	0/0	./.	0/0	0|0	0/0	0/0	0|0	0/0	0|0	0/0	./.	0|0	0/0	0|0	0/0	0/0	0|0	0|0	0|0	0/1	.|.	0/0	0/0	0/0	0|0	0/0	0/0	0/0	0/0	0/0	0/0	0|0	0|0	0/0	0|0	0/0	0|0	0/0	0/0	0/0	0/0	0/0	0/0	0/0	0|0	0/0	0/0	0/0	0/0	0|0	.|.	0|0	0|0	.|.	./.
Cq1B	44262501	Cq1B:44262501	A	G	250777	PASS	.	GT	1/1	1|1	1/1	1/1	1/1	1|1	1/1	./.	1|1	0|1	1|1	0|1	1/1	1|1	1/1	1|1	1/1	1/1	1|1	1|1	1|1	1/1	1|1	1/1	1/1	1/1	1|1	0/0	1/1	1/1	1/1	1/1	1/1	1|1	.|.	1/1	.|.	1/1	1|1	0/1	./.	1/1	./.	1/1	./.	1/1	1|1	1/1	1/1	1/1	./.	1|1	1|1	1|1	1|1	.|.	1/1
Cq1B	44318761	Cq1B:44318761	G	A	6609.88	PASS	.	GT	0/0	0|0	0/0	0/0	./.	.|.	0/0	0/0	0|0	0|0	0|0	0|0	0/0	0|0	./.	0|0	0/0	0/0	0|0	0|0	0|0	./.	0|0	0/0	0/0	./.	0|0	0/0	0/0	0/0	./.	0/0	0/0	0|0	0|0	0/0	0|0	0/0	.|.	0/1	./.	0/0	0/0	0/0	0/0	0/0	0|0	0/0	./.	0/0	./.	0|0	0|0	0|0	0|0	0|0	0/0
Cq1B	44358683	Cq1B:44358683	T	C	7403.93	PASS	.	GT	0/0	0|0	0/0	0/0	0/0	0|0	0/0	0/0	0|0	0|0	0|0	0|0	0/0	0|0	0/0	0|1	0/0	0/0	0|0	0|0	0|0	0/0	0|0	0|1	0/0	./.	0|0	0/0	0/0	0/0	0/0	0/0	0/0	0|0	0|0	0/0	.|.	0/0	0|0	./.	0/0	0/0	0/0	0/0	0/0	0/0	0|0	0/0	./.	0/0	./.	0|0	0|0	0|0	0|0	0|0	0/0
Cq1B	44412696	Cq1B:44412696	C	T	3378.43	PASS	.	GT	0/0	0|1	0/0	0/0	./.	0|0	./.	0/0	0|0	0|0	0|0	0|0	./.	0|1	./.	0|0	0/0	0/0	0|0	0|0	0|1	0/0	0|0	0|0	0/0	./.	0|0	0/0	./.	0/0	0/0	0/0	0/0	0|0	0|0	0/0	0|0	0|1	0|0	./.	0/0	0/0	0/0	0/0	0/0	./.	0|1	./.	0/0	./.	./.	0|0	0|0	0|0	0|0	0|0	0/0
Cq1B	44412698	Cq1B:44412698	C	T	28390.3	PASS	.	GT	0|1	0|1	0|1	0|1	./.	0|0	./.	0|1	0|1	0|1	0|1	0|0	./.	0|1	./.	0|0	0|1	0/0	0|0	0|0	0|1	0|1	0|1	0|0	0/0	./.	0|1	0/0	./.	0|1	0/0	0/0	0/0	0|1	0|1	0/0	0|1	0|1	0|1	./.	0/0	0/0	0|1	0|1	0/0	./.	0|1	./.	0/0	./.	./.	0|1	0|0	0|0	0|1	0|0	0/0
Cq1B	44412738	Cq1B:44412738	A	G	662.23	PASS	.	GT	0|1	0|0	0|0	0|0	0/0	0|0	0/0	0|0	0|0	0|0	0|0	0|0	0/0	0|0	0/0	.|.	0|0	0/0	0|0	0|0	0|0	0|0	0|0	0|0	0/0	./.	0|0	0/0	0/0	0|0	0/0	0/0	0/0	0|0	0|0	0/0	0|0	0|0	0|1	./.	0/0	0/0	.|.	0|0	0/0	./.	.|.	0/0	0/0	0/0	0/0	0|0	0|0	.|.	.|.	0|0	./.
Cq1B	44417836	Cq1B:44417836	T	G	1107.68	PASS	.	GT	0|0	0|0	0|1	.|.	0/0	0|0	0/0	0|0	0|0	.|.	0|0	0|1	0/0	0|0	0/0	0|0	0|0	./.	0|0	0|0	0|0	.|.	0|0	0|0	0/0	./.	0|0	0/0	0/0	0|0	0/0	0/0	0/0	.|.	0|0	0/0	0|0	0|0	0|0	./.	./.	./.	0|0	0|0	0/0	./.	0|0	0/0	0/0	0/0	./.	0|0	0|0	0|0	0/1	0|0	0/0
Cq1B	44421141	Cq1B:44421141	T	A	15040.8	PASS	.	GT	0|0	0|0	0|0	0|0	1/1	0|0	0/0	0|0	0|0	0|0	0|0	0|0	./.	.|.	1/1	0|0	0|0	0/0	1|1	0|0	0|0	0|0	0|0	0|0	0/0	0/0	0|0	0/0	0/0	.|.	0/0	0/0	./.	0|0	.|.	0/0	0|0	0|0	0|0	./.	1/1	0/0	0|0	0|0	0/0	0/0	0|0	0/0	0/0	0/0	./.	0|0	0|0	0|0	./.	0|0	0/0
Cq1B	44421400	Cq1B:44421400	T	G	3689.5	PASS	.	GT	0|0	0|0	0|0	0|0	0/0	0|0	0/0	0|0	0|0	0|0	0|0	0|0	0/0	1|1	0/0	.|.	0|0	0/0	0|0	0|0	0|0	0|0	0|0	0|0	0/0	./.	1|1	0/0	0/0	0|0	0/0	0/0	./.	0|0	0|0	0/0	0|0	.|.	0|0	./.	0/0	0/0	0|0	0|0	0/0	0/0	0|0	0/0	./.	0/0	0/0	0|0	0|0	0|0	./.	.|.	./.
Cq1B	44435521	Cq1B:44435521	C	T	495.13	PASS	.	GT	0|0	0|0	0|0	.|.	0/0	0|0	0/0	0|0	0|0	0|0	0|0	0|0	0/1	0|0	0/0	0|0	0|0	0/0	0|0	0|0	0|0	0|0	0|0	.|.	0/0	./.	.|.	./.	0/0	0|0	0/0	0/0	0/0	0|0	0|0	0/0	.|.	0|0	0|0	0/0	./.	0/0	0|0	0|0	0/0	0/0	0|0	0/0	0/0	0/0	./.	.|.	.|.	0|0	0/0	0|0	./.
Cq1B	44470757	Cq1B:44470757	A	C	95587.7	PASS	.	GT	0|0	0/1	1|1	.|.	0/0	1|1	0/0	0|0	1|1	0/1	0|0	1|1	0/0	0|0	0/0	0/1	1|1	./.	0|0	1|1	1|1	0|0	.|.	.|.	1/1	./.	.|.	0/0	0/0	.|.	1/1	0/0	1/1	0|0	1|1	1/1	0|0	1|1	0|0	./.	0/0	1/1	1|1	1|1	1/1	0/0	1|1	1/1	./.	0/0	0/0	1|1	.|.	0|0	1/1	.|.	0/0
Cq1B	44515010	Cq1B:44515010	G	A	167.32	PASS	.	GT	.|.	0/0	0|0	0|0	0/0	0|0	0/0	0|0	0|0	0/0	0|0	.|.	0/0	0|0	0/0	0/0	0|0	0/0	0|0	0|0	0|0	0|0	0|0	0|0	./.	./.	0|0	0/0	0/0	0|0	0/0	0/0	0/0	.|.	0|0	0/0	0|0	0|0	0|0	./.	0/0	0/0	0|1	0|0	./.	0/0	0|0	0/0	0/0	0/0	0/0	0|0	0|0	.|.	./.	.|.	0/0
Cq1B	44535870	Cq1B:44535870	C	A	7523.65	PASS	.	GT	0|0	0/0	0|0	.|.	0/0	0|0	./.	0|0	.|.	0/0	0|0	0|0	0/0	0|0	0/0	0/0	0|0	0/1	0|0	0|0	0|0	.|.	0|0	0|0	0/0	./.	0|0	0/1	0/0	.|.	0/0	0/0	0/0	.|.	0|0	0/0	.|.	0|0	0|0	./.	0/0	0/0	0|0	0|0	0/0	0/0	0|0	0/0	./.	0/0	0/0	0|0	0|0	0|0	0/0	0|0	0/0
Cq1B	44539194	Cq1B:44539194	T	C	999.39	PASS	.	GT	.|.	0/0	0|0	.|.	0/0	0|0	0/0	0|0	0|0	0/0	0|0	0|0	0/0	0|0	./.	0/0	0|0	0/0	.|.	0|0	0|0	0|0	0|1	0|0	0/0	./.	0|0	./.	0/0	0|0	0/0	0|1	0/0	0|0	0|0	0/0	0|0	.|.	0|0	./.	0/0	0/0	0|0	0|0	0/0	0/0	.|.	0/0	./.	0/0	./.	0|0	0|0	0|0	0|1	0|0	0/0
Cq1B	44556239	Cq1B:44556239	G	A	42817.1	PASS	.	GT	.|.	0/1	.|.	1|1	0/0	0/1	0/0	0|0	0|0	0/1	0|0	0|0	./.	.|.	0/0	0/1	0/1	0/0	0|0	0/1	0|0	0|0	0/1	0|0	0/1	0/0	.|.	0/0	./.	0/1	0/1	.|.	0/0	0|0	0/1	0/0	0|0	0/1	0|0	./.	0/0	./.	.|.	0/1	0/1	0/0	0/1	0/1	0/0	./.	0/0	0/1	0|0	0|0	0|0	0/1	0/0
Cq1B	44559217	Cq1B:44559217	T	A	157.16	PASS	.	GT	.|.	0/0	0|0	.|.	0/0	0/0	0/0	0|0	0|0	0/0	0|0	0|0	0/0	0|0	0/0	0|1	0/0	0/0	0|0	0/0	0|0	0|0	0/0	0|0	0/0	./.	0|0	0/0	0/0	./.	0/0	0|0	0/0	0|0	0/0	0/0	.|.	0/0	0|0	./.	0/0	0/0	0|0	0/0	0/0	0/0	0/0	0/0	0/0	0/0	0/0	0/0	0|0	0|0	.|.	0/1	0/0
Cq1B	44603432	Cq1B:44603432	G	A	19538	PASS	.	GT	.|.	0/0	0|0	.|.	0/0	0/0	0/0	0|0	0|0	0/0	.|.	0|0	0/0	0|0	./.	0/1	0/0	0/0	0|0	0/0	0|0	.|.	0|1	0/1	0/0	./.	0|0	0/0	0/0	./.	./.	0|0	0/0	0|0	0/0	0/0	0|0	0/0	0|0	./.	0/0	0/0	0|0	0/0	0/0	0/0	0/0	0/1	0/0	0/0	./.	0/1	1|1	0|0	0|0	0/0	0/0
Cq1B	44605053	Cq1B:44605053	C	A	729	PASS	.	GT	0/1	0/0	0|0	.|.	0/0	0/0	0/0	0|0	0|0	0/0	0|0	0|0	0/0	0|0	./.	0/0	0/0	0/0	.|.	0/0	0|0	0|0	0|0	0/0	0/0	0/0	0|0	0/0	0/0	0/0	./.	0|0	0/0	.|.	0/0	0/0	0|0	0/0	0|0	0/0	0/0	0/0	0|0	0/0	0/0	./.	0/0	./.	./.	./.	0/0	./.	0|0	0|0	.|.	0/0	0/0
Cq1B	44608762	Cq1B:44608762	G	A	12914	PASS	.	GT	0/0	0/0	.|.	.|.	0/0	0/0	0/0	0|0	0|0	0/0	0|0	0|0	0/0	0|0	0/0	0/0	0/0	0/0	0|0	0/0	0|0	.|.	.|.	0/0	0/0	0/0	0|0	0/0	0/0	./.	0/0	0|0	0/0	0|0	0/0	0/0	0|0	0/0	.|.	./.	0/0	0/0	0|0	0/0	0/0	1/1	0/0	0/0	0/0	0/0	./.	0/0	0|0	0|0	.|.	./.	1/1
Cq1B	44626246	Cq1B:44626246	C	T	925.45	PASS	.	GT	0/0	0/0	0|0	0|0	0/0	0/0	0/0	0|0	0|0	1/1	0|0	0|0	0/0	0|0	./.	0/0	0/0	0/0	0|0	0/0	0|0	0|0	.|.	0/0	0/0	0/0	.|.	0/0	0/0	1/1	0/1	0/1	0/0	0|0	0/0	0/0	0|0	0/0	0|0	./.	0/0	0/0	0|0	./.	1/1	0/0	0/0	0/0	0/0	0/0	./.	0/0	0|0	0|0	.|.	./.	0/0
Cq1B	44641153	Cq1B:44641153	C	G	79.15	PASS	.	GT	0/0	0/0	0|0	.|.	0/0	0/0	0/0	0|0	0|0	0/0	0|0	0|0	0/0	0|0	0/0	0/0	0/0	0/0	0|0	0/0	0|0	0|0	0|0	0/0	0/0	./.	.|.	0/0	0/0	./.	0/0	0/0	0/0	.|.	0/0	0/0	0|0	./.	0|0	0/0	0/0	0/0	.|.	0/0	0/0	0/1	./.	0/0	0/0	0/0	0/0	0/0	0|0	0|0	0|0	./.	0/0
Cq1B	44677006	Cq1B:44677006	A	G	18567.5	PASS	.	GT	1/1	1/1	.|.	.|.	0/0	0/1	0/0	.|.	0/1	./.	0|0	0|0	1/1	1|1	0/0	0/0	0/0	0/0	0|0	0/0	0|0	0|0	0/1	0/1	0/0	./.	0/1	0/0	0/1	0/0	0/0	1/1	0/0	1|1	0/0	0/0	0|0	0/0	0|0	./.	0/0	0/0	0|0	0/0	0/0	0/0	./.	0/0	1/1	0/0	./.	0/0	.|.	0|0	.|.	0/0	0/0
Cq1B	44690921	Cq1B:44690921	C	T	960.76	PASS	.	GT	0/0	0/0	0|0	.|.	./.	0/0	0/0	0/1	0/0	0/0	0|0	0|0	0/1	0|0	0/0	0/0	0/0	0/0	0|0	0/1	0|0	0|0	0|1	0/0	0/0	./.	0/0	./.	0/0	0/0	0/0	0/0	./.	0|0	0/0	0/0	0|0	0/1	0|1	./.	0/0	0/0	0|0	0/0	0/0	./.	0/0	0/0	0/0	0/0	0/0	./.	0|0	.|.	.|.	./.	0/0
Cq1B	44690959	Cq1B:44690959	T	A	202.57	PASS	.	GT	./.	0/0	0|0	.|.	./.	0/0	0/0	0/0	0/0	0/0	0|0	0|0	0/0	0|0	0/0	0/1	0/0	0/0	0|0	0/0	0|0	0|0	0|0	0/0	0/0	./.	0/0	./.	0/0	0/0	0/0	0/0	0/0	0|0	0/0	0/0	0|0	0/0	0|0	./.	0/0	0/0	0|0	0/0	0/0	./.	0/0	0/0	0/0	0/0	0/0	0/0	0|0	0|0	.|.	0/0	0/0
Cq1B	44693829	Cq1B:44693829	C	A	1284.61	PASS	.	GT	0/0	./.	0|0	.|.	0/0	0/0	0/0	0/0	0/0	0/0	0|0	0|0	0/0	.|.	0/0	0/0	0/0	0/0	0|0	0/0	0/1	0|0	0|0	0/0	0/0	./.	./.	./.	0/0	./.	0/0	0/0	0/0	0|0	0/0	0/0	0|0	0/0	0|0	0/0	0/0	0/0	0|0	./.	0/0	./.	./.	0/0	0/0	0/0	0/0	0/0	0|0	0|0	.|.	0/0	0/0
Cq1B	44701679	Cq1B:44701679	A	C	204103	PASS	.	GT	./.	1/1	1|1	.|.	0/1	1/1	1/1	1/1	1/1	0/1	.|.	1|1	./.	1|1	1/1	1/1	1/1	1/1	1|1	./.	1/1	1|1	1|1	./.	1/1	./.	./.	0/0	1/1	1/1	1/1	1/1	1/1	1|1	1/1	1/1	1|1	1/1	1|1	0/1	0/0	1/1	1|1	1/1	1/1	0/0	1/1	1/1	1/1	1/1	1/1	./.	1|1	1|1	1|1	./.	0/0
Cq1B	44757055	Cq1B:44757055	G	A	126.67	PASS	.	GT	0/0	0/0	0|0	0|0	0/0	./.	0/0	0/0	0/0	./.	0|0	.|.	0/0	0|0	0/0	0/0	./.	0/0	0|0	./.	0/0	0|0	0|0	./.	0/0	0/0	./.	0/0	0/0	0/0	0/0	0/0	0/0	0|0	0/1	0/0	0|0	0/0	0|0	0/0	./.	0/0	0|0	0/0	./.	0/0	0/0	0/0	0/0	0/0	0/0	0/0	0|0	0|0	0|0	./.	./.
Cq1B	44770690	Cq1B:44770690	C	A	119504	PASS	.	GT	1/1	1/1	0/1	1|1	0/0	1/1	0/0	1/1	0/0	0/1	1|1	0|0	1/1	1|1	0/0	./.	1/1	0/0	0|0	0/0	0/0	0|0	0/1	0/1	1/1	./.	1/1	0/0	0/0	./.	1/1	0/1	1/1	.|.	0/1	0/0	1|1	0/1	0/1	0/0	0/0	0/0	0|0	1/1	1/1	0/0	1/1	0/1	1/1	0/0	./.	1/1	0|0	1|1	.|.	1/1	0/0
Cq1B	44817380	Cq1B:44817380	G	A	183.01	PASS	.	GT	0/0	0/0	0/0	0|0	0/0	0/0	0/0	0/0	./.	0/0	0|0	0|0	0/0	0|0	./.	0/0	0/0	0/0	0|0	0/0	0/0	0|0	0/0	0/0	0/0	./.	./.	0/0	0/0	0/0	./.	0/0	0/0	0|0	0/0	0/0	.|.	0/0	0|1	0/0	./.	./.	0|0	0/0	./.	0/0	./.	0/0	0/0	0/0	0/0	0/0	0|0	0|0	.|.	0/0	0/0
Cq1B	44825969	Cq1B:44825969	C	T	1873.75	PASS	.	GT	0/0	0/0	0/0	0|0	0/0	0/0	0/0	0/0	0/0	0/0	0|0	0|0	0/0	0|0	0/0	0/0	0/0	0/0	0|0	1/1	0/0	0|0	./.	0/0	0/0	./.	0/0	0/0	0/0	./.	./.	0/0	0/0	0|0	0/0	0/0	0|0	0/0	0|0	0/0	./.	0/0	0|0	0/0	0/0	0/0	0/0	0/0	0/0	0/0	./.	0/0	0|0	.|.	.|.	0/0	0/0
Cq1B	44830467	Cq1B:44830467	C	T	255.48	PASS	.	GT	0/0	./.	0/0	.|.	0/0	0/0	0/0	./.	0/0	0/0	0|0	0|0	0/0	0|0	0/0	0/0	./.	0/0	.|.	0/0	0/0	0|0	./.	0/0	0/0	0/0	./.	0/0	0/0	0/0	0/0	0/0	0/0	0|0	0/0	0/0	0|0	0/0	0|0	0/0	1/1	0/0	0|0	0/0	./.	0/0	0/0	0/0	./.	0/0	0/0	0/0	0|0	0|0	.|.	./.	0/0
Cq1B	44858111	Cq1B:44858111	C	A	4249.77	PASS	.	GT	0|1	0/0	./.	0|0	0/0	0/0	0/0	0/0	0/0	0/0	0|0	.|.	0/0	0|1	0/0	0/0	0/0	0/0	.|.	0/0	0/0	.|.	0|1	0/0	0/0	./.	0/0	0/0	0/0	0/0	0/0	0|1	0/0	.|.	0/0	0/0	0|0	./.	0|0	./.	0/0	0/0	0|0	0/0	0/0	0/0	0/0	0/0	0/0	./.	0|1	0/0	0|0	0|0	0|0	0/0	0/0
Cq1B	44860410	Cq1B:44860410	A	T	98512.5	PASS	.	GT	0/1	0/1	./.	0/1	./.	0/1	0/0	0/1	0/1	0/1	0/1	0|0	0/1	0/1	./.	0/1	0/1	./.	0|0	0/0	0/1	.|.	0|0	0/1	0/1	./.	0/1	0/0	0|1	0/1	0/1	0/1	0/1	0/1	0/1	0/0	0/1	0/0	0/1	0/0	./.	0/0	0/1	0/1	0/1	0/0	0/1	0/1	0/1	0/0	0/1	0/1	0/1	0/1	.|.	0/1	./.
Cq1B	44861015	Cq1B:44861015	C	T	3631.56	PASS	.	GT	0/0	./.	./.	0/0	0/0	0/0	./.	0/0	0/0	./.	0/0	0|0	./.	0/0	0/0	./.	0/0	0/0	0|0	0/0	0/0	0|0	0/1	0/1	0/0	0/0	0/1	0/0	0|0	0/0	./.	0/0	0/0	0/1	0/0	0/0	0/0	0/0	0/0	./.	0/0	0/0	0/0	0/0	0/0	./.	0/0	0/0	./.	0/0	0/1	0/0	0/0	0/0	.|.	0/0	0/0
Cq1B	44861743	Cq1B:44861743	G	A	21441.3	PASS	.	GT	0/1	0/1	0/0	./.	0/0	0/1	0/0	0/1	./.	0/0	0/1	0|0	0/0	0/0	./.	0/1	0/0	0/0	0|0	0/0	0/0	.|.	0/1	0/0	0/1	./.	./.	0/0	0|0	0/0	0/1	0/0	0/0	0/1	0/0	0/0	0/0	0/1	0/1	./.	0/0	0/0	0/0	0/0	./.	0/0	0/1	0/0	./.	0/0	0/1	0/0	0/0	0/0	0/1	./.	0/0
Cq1B	44861795	Cq1B:44861795	G	A	5858.35	PASS	.	GT	0/1	0/1	0/0	./.	0/0	0/0	0/0	./.	0/0	0/0	0/0	0|0	0/0	./.	./.	0/0	0/0	0/0	0|0	./.	0/0	.|.	0/0	0/0	0/0	./.	0/0	0/0	0|0	0/0	0/0	0/1	0|1	0/0	0/0	0/0	0|1	0|1	0/0	./.	0/0	0/0	0/0	./.	0/0	0/0	0/0	0/0	0/1	./.	0/0	0/0	0/0	0/0	0/0	./.	0/0
Cq1B	44905726	Cq1B:44905726	C	T	7456.96	PASS	.	GT	0/0	0/0	./.	0/0	0/0	0/1	./.	0/0	0/0	0/0	0/0	.|.	0/0	0/0	0/0	0/0	0/0	0/0	0|0	./.	0/0	.|.	0/0	0/0	0/1	./.	0/0	./.	0|0	0/0	0/0	0/0	0|0	0/0	0/1	0/0	0|0	0|0	0/0	./.	0/0	./.	0/0	0/0	0/0	0/0	0/1	0/0	0/0	./.	0/0	0/0	0/0	0/0	0/0	0/1	0/0
Cq1B	44915221	Cq1B:44915221	C	A	4809.65	PASS	.	GT	0/0	0/1	./.	0/0	./.	0/0	0/0	0/0	0/0	0/0	./.	0|0	0/0	0/0	./.	./.	0/0	0/0	0|0	0/0	0/0	0|0	0/0	0/0	0/0	0/0	0/0	0/0	0|0	0/0	0/0	0/0	0|0	0/0	0/1	0/0	0/1	0|0	0/1	0/0	./.	0/0	0/0	0/0	0/0	0/0	0/0	0/0	0/0	0/0	0/0	0/1	./.	0/1	0/0	0/0	./.
Cq1B	44916823	Cq1B:44916823	G	A	23789.4	PASS	.	GT	0|1	0|1	./.	0/0	0/0	0/0	./.	0|1	0/0	0/1	0/0	0|0	0|1	0|1	0/0	0/0	0/1	./.	.|.	0/0	0/0	0|0	0/1	0/0	0/1	0/0	0|1	./.	0|0	0/1	0/1	0|1	0|0	0/0	0/1	0/0	0/0	0|0	0/0	./.	./.	./.	./.	0/0	0/1	0/0	0/0	0/1	0/1	0/0	0|1	0/1	0/0	0/1	./.	0/0	./.
Cq1B	44918726	Cq1B:44918726	T	C	297	PASS	.	GT	0|0	0|0	0/1	./.	0/0	0/0	0/0	0|0	0/0	0/0	0/0	0|0	0|0	0|0	0/0	0/0	0/0	0/0	0|0	0/0	0/0	0|0	0/0	0/0	0/1	0/0	0|0	0/0	0|0	0/0	0/1	0|0	0|0	0/0	0/0	0/0	0/0	0|0	0/0	0/0	0/0	0/0	0/0	0/0	0/0	0/0	0/0	0/0	0/0	0/0	0|0	./.	0/0	0/0	0/0	0/0	0/0
Cq1B	44918745	Cq1B:44918745	A	G	3213.92	PASS	.	GT	0|0	0/1	0/0	./.	0/0	0/0	0/0	0|0	0/1	0/0	0/1	0|0	0|0	0|0	0/0	0/0	0/1	0/0	0|0	0/1	0/0	0|0	0/0	0/0	0/0	0/0	0|0	0/0	.|.	0/1	0/0	0|0	0/1	./.	0/0	0/0	0/0	0|0	0/0	0/0	0/0	0/0	0/0	0/1	0/0	0/0	0/0	0/0	0/0	0/0	0|0	0/0	0/0	0/1	0/0	0/1	0/0
Cq1B	44931504	Cq1B:44931504	T	C	1545.11	PASS	.	GT	0|0	0/0	0/0	0/0	0/0	0/0	0/0	0|0	0/0	0/0	0/0	0|0	0|0	0|0	0/0	0/0	0/0	0/0	0|0	0/0	0/0	.|.	0/0	0/0	0/0	./.	0|0	0/0	.|.	0/0	0/0	0|0	0/1	0/0	0/1	0/0	./.	0|0	0/0	0/0	0/0	0/0	0/0	0/0	0/0	0/0	0/0	./.	0/1	0/0	0|0	0/0	0/0	0/0	./.	./.	0/0
Cq1B	44936507	Cq1B:44936507	G	T	144351	PASS	.	GT	0|0	0/1	0/0	1/1	0/0	1/1	0/0	0|0	0/0	./.	1/1	0|0	0|0	0|0	0/0	1/1	1/1	0/0	0|0	0/0	0/0	0|0	0/0	0/0	1/1	./.	0|0	0/0	0|0	1/1	1/1	0|0	1/1	0/0	0/1	0/0	1/1	0/1	1/1	0/0	0/0	0/0	0/0	1/1	1/1	0/0	1/1	0/1	0/0	0/0	0|0	1/1	0/0	1/1	./.	1/1	0/0
Cq1B	44945284	Cq1B:44945284	C	A	3500.75	PASS	.	GT	0|0	0/0	0/0	0/0	0/0	0/0	0/0	.|.	0/0	0/0	0/0	0|0	0|0	0|0	0/0	./.	0/0	0/0	0|0	0/0	0/0	0|0	0/0	0/0	0/0	./.	0|0	0/0	0|0	./.	0/0	0|0	0/0	./.	0/0	0/0	0/0	0/0	0/0	0/0	0/0	0/0	0/0	0/0	0/1	0/0	./.	0/0	0/0	0/0	0|0	0/0	0/0	0/0	0/0	0/0	0/0
Cq1B	44945538	Cq1B:44945538	T	A	1858.28	PASS	.	GT	0|0	0/0	0/0	./.	0/0	0/0	./.	0|0	0/0	./.	0/0	0|0	0|0	0|0	0/0	./.	0/0	0/0	0|0	0/0	0/0	0|0	0/0	0/0	0/0	0/1	0|0	0/0	.|.	0/0	./.	.|.	0/0	./.	0/0	0/0	0/0	0/0	0/0	./.	0/0	0/0	0/0	0/0	0/0	0/0	0/0	0/0	./.	0/0	.|.	0/0	0/0	0/0	0/0	0/0	0/0
Cq1B	45100466	Cq1B:45100466	G	C	54486.5	PASS	.	GT	0|0	0/0	1/1	./.	0/0	0/0	./.	0|0	1/1	0/0	0/0	1|1	.|.	0|0	0/0	0/0	0/0	0/0	0|0	0/1	1/1	0|0	0/1	0/1	0/0	1/1	0/1	0/0	.|.	0/0	0/0	0|0	0/0	0/0	0/1	1/1	0/0	0/1	0/0	0/0	0/0	1/1	1/1	0/0	0/0	0/0	0/0	0/1	0/0	0/1	.|.	0/0	1/1	0/0	1/1	0/0	0/0
Cq1B	45164218	Cq1B:45164218	G	A	17747.7	PASS	.	GT	.|.	0|1	0/0	0/1	0/1	0/0	./.	0/1	0/0	./.	0|1	0/1	0/1	0|0	0/0	0/1	0/1	0/0	0|0	0/1	0/1	0|0	0/1	0/0	0/0	./.	0/1	0/0	0/1	0/0	0/0	0|1	0|1	0/0	0/1	0/1	./.	0/1	0/1	0/0	0/0	0/1	0/0	0/1	0/0	0/0	0|1	0/0	0/0	0/0	0/1	0/0	0/1	0/1	0/0	0/0	0/0
Cq1B	45187264	Cq1B:45187264	G	T	5235.28	PASS	.	GT	0|0	0|0	0/0	./.	0/0	0/0	0/0	0/0	0/0	0/0	0|0	./.	0/0	0|0	./.	0/0	0/0	0/0	0|0	0/0	0/0	0|0	0/0	0/0	0/0	./.	0/0	0/0	0/0	0/0	0/0	0|0	.|.	0/0	0/0	./.	0/0	0/0	0/0	0/1	./.	0/0	0/0	0/0	./.	0/0	0|0	0/0	./.	0/0	0/0	0/0	0/0	0/0	0/0	0/0	0/0
Cq1B	45216615	Cq1B:45216615	G	T	1326.4	PASS	.	GT	0|0	0|0	0/0	./.	0/0	0/0	0/0	0/0	0/0	0/0	0|0	0/0	0/0	.|.	./.	0/0	0/0	0/0	0|0	0/0	0/0	0|0	0/0	0/0	0/0	./.	./.	0/0	./.	0/0	0/0	0|0	.|.	./.	0/0	0/0	0/0	0/0	0/0	0/0	0/0	0/0	./.	0/0	0/0	0/0	0|0	0/0	0/0	0/0	0/0	1/1	0/0	0/0	0/0	./.	./.
Cq1B	45239491	Cq1B:45239491	C	T	440.81	PASS	.	GT	0|0	0|0	0/0	0/0	0/0	0/0	0/0	0/0	0/0	./.	0|0	./.	./.	0|0	0/0	0/0	0/0	0/0	.|.	0/0	0/0	0|0	0/1	./.	0/0	./.	./.	0/0	0/0	0/0	0/0	0|0	0|0	0/0	0/0	0/0	0/0	0/0	0/0	0/0	0/0	0/0	./.	0/0	0/0	0/0	0|0	0/0	./.	0/0	0/0	0/0	./.	0/0	0/0	0/0	./.
Cq1B	45239564	Cq1B:45239564	T	G	1256.34	PASS	.	GT	0|0	0|0	0/0	0/0	0/0	0/0	0/0	0/0	0/0	0/0	0|0	./.	0/0	0|0	0/0	0/0	0/0	./.	0|0	0/0	0/0	0|0	0/0	0/0	0/0	0/0	./.	0/0	0/0	./.	0/0	0|0	0|0	./.	0/0	0/0	0/0	0/0	0/0	0/0	0/0	0/0	0/0	0/0	0/0	./.	0|0	0/0	0/0	0/0	./.	./.	0/1	0/0	./.	0/0	./.
Cq1B	45239648	Cq1B:45239648	T	A	30.61	PASS	.	GT	0|0	0|0	0/0	0/0	0/0	0/0	0/0	0/0	0/0	0/0	0|0	./.	0/0	0|0	0/0	0/1	0/0	./.	0|0	0/0	0/0	0|0	0/0	0/0	0/0	./.	0/0	0/0	0/0	./.	0/0	0|0	0|0	./.	0/0	0/0	0/0	0/0	0/0	./.	0/0	0/0	0/0	0/0	0/0	./.	0|0	0/0	./.	0/0	0/0	./.	0/0	0/0	./.	0/0	0/0
Cq1B	45273672	Cq1B:45273672	G	A,*	17434.2	PASS	.	GT	0|0	0|0	0/1	0/0	0/0	0/0	0/0	./.	0/0	0/0	0|0	0/0	0/0	0|0	0/0	0/0	0/0	0/0	0|0	0/0	0/1	0|0	0/1	0/0	0/0	0/1	0/0	0/0	0/0	./.	0/0	0|0	0|0	0|2	0/0	0|1	0/1	0/0	0/0	0/0	0/0	0/0	0/0	0/0	0/0	0/0	0|0	0/1	0/0	0/0	./.	0/0	0/1	0/0	./.	0/0	0/0
Cq1B	45273692	Cq1B:45273692	A	G	9772.11	PASS	.	GT	0|0	0|0	0/0	0/0	0/0	0/0	0/0	./.	0/1	0/0	0|0	1/1	0/0	0|0	0/0	0/0	0/0	0/0	0|0	0/0	0/1	0|0	0/0	0/0	0/0	0/0	0/0	0/0	0/0	0/0	0/0	0|0	0|0	0|0	0/0	0|1	0/0	0/0	./.	0/0	0/0	0/0	0/0	0/0	0/0	0/0	0|0	0/0	0/0	0/0	./.	0/0	0/0	0/0	./.	0/0	0/0
Cq1B	45296847	Cq1B:45296847	G	A	59.21	PASS	.	GT	0|0	0|0	0/0	0/0	0/0	0/0	0/0	0/0	0|1	0/0	0|0	0/0	0/0	0|0	0/0	0/0	0/0	0/0	0|0	0/0	0/0	.|.	0/0	0/0	0/0	./.	./.	0/0	0/0	./.	0/0	0|0	0|0	0|0	0/0	0|0	0/0	0/0	0/0	0/0	./.	0/0	0/0	0/0	0/0	0/0	0|0	0/0	0/0	0/0	./.	0/0	0/0	0/0	./.	./.	./.
Cq1B	45309023	Cq1B:45309023	A	G	6236.1	PASS	.	GT	0|0	0|0	0/0	./.	0/0	0/0	0/0	0/0	0|0	0/0	0|0	0/0	0/0	0|0	./.	0/0	0/0	0/0	0|0	0/0	0/0	0|1	0/0	0/0	0/0	0/0	0/0	0/0	0/0	./.	0|1	0|0	0|0	0|0	0/0	0|0	0/0	0/0	./.	0/0	0/0	0/0	./.	0/0	./.	0/0	0|0	0/0	0/0	0/0	./.	0/0	0|1	0/0	./.	0/0	0/0
Cq1B	45330788	Cq1B:45330788	C	A	63608.2	PASS	.	GT	0/1	0/1	0/1	0/1	./.	0/1	0/0	1/1	0/1	./.	0/1	0/1	0/1	0/1	0/0	0/1	0/1	0/0	0|0	0/0	0/1	.|.	0/1	0/1	0/1	1/1	0/1	0/0	0/0	./.	0/1	0/1	0|0	0/1	0/1	0|0	./.	0/1	0/1	./.	./.	0/1	0/0	0/1	0/1	./.	0/1	0/1	0/1	./.	./.	0/1	0/1	0/1	./.	0/1	0/0
Cq1B	45401518	Cq1B:45401518	T	A	771.94	PASS	.	GT	0/0	0/0	./.	0/0	0/0	0/0	0/0	0/0	0/0	0/0	0/0	0/0	0/0	0/0	0/0	0/0	0/0	0/0	0|0	0/0	0/0	.|.	./.	0/0	0/0	./.	0/0	0/0	0/0	0/0	0/0	0/0	0|0	0/0	0/1	0|0	0/0	./.	0/0	0/0	0/0	0/0	0/0	0/0	0/0	0/0	0/0	0/0	0/0	0/0	0/0	0/0	0/0	0/0	./.	0|1	0/0
Cq1B	45401589	Cq1B:45401589	T	C	7116.88	PASS	.	GT	./.	0/0	./.	0/0	0/0	0/0	0/0	0/0	0/0	./.	0/0	0/0	0/0	0/0	0/0	0/0	0/0	0/0	0|0	0/0	0/0	.|.	./.	0/0	./.	./.	0/0	0/0	0/0	0/0	0/0	./.	0|0	0/0	0/0	0|0	0/0	0/0	0/0	./.	0/0	0/0	0/0	0/0	0/0	0/0	0/0	0/0	0/0	0/0	./.	0/0	0/0	0/0	./.	0|1	0/0
Cq1B	45419177	Cq1B:45419177	T	C	188222	PASS	.	GT	1/1	1/1	0|1	./.	0/0	./.	0/0	1/1	1/1	1/1	1/1	1/1	1/1	./.	0/0	1/1	1/1	0/0	0|0	./.	1/1	0/1	1/1	0|1	1/1	./.	1/1	0/0	0/0	./.	1/1	1/1	1|1	1/1	1/1	1|1	1/1	1/1	1/1	0/0	0/0	1/1	1/1	1/1	1/1	0/0	1/1	0|1	1/1	0/0	1/1	1/1	1/1	1/1	./.	1|1	0/0
Cq1B	45437457	Cq1B:45437457	C	T	7124.03	PASS	.	GT	./.	0|1	0|0	0/0	0/0	./.	0/0	0/0	0/0	0/0	0/0	0/0	0/0	0/0	./.	0/0	./.	0/0	.|.	0|1	0|1	0/0	0/0	0|0	0/0	./.	0/0	0/0	0/0	0/0	0/0	0|1	0|0	0/0	0/0	0|1	0|1	0/0	0/0	./.	0/0	0/0	./.	0|1	0|1	0/0	0/0	0|0	0/0	0/0	./.	0/0	0/0	0/0	0/0	0|1	0/0
Cq1B	45488858	Cq1B:45488858	G	A	331.02	PASS	.	GT	0/0	0|0	0|0	0/0	0/0	./.	0/0	0/1	0/0	0/0	0/0	0/0	0/0	0/0	0/0	0/0	0/0	0/0	0|0	.|.	0|0	0/0	0/0	.|.	0/0	0/0	0/0	0/0	0/0	0/0	0/0	0|0	.|.	0/0	0/0	0|0	0|0	0/0	0/0	0/0	0/0	0/0	0/0	0|0	0|0	0/0	0/0	.|.	0/0	0/0	0/0	0/0	0/0	0/0	./.	.|.	0/1
Cq1B	45501601	Cq1B:45501601	T	A	31856.4	PASS	.	GT	./.	0|0	0|0	./.	0/0	0/0	0/0	0/0	0/0	./.	0/0	0/0	0/0	0/0	./.	0/0	0|1	0/0	0|0	0/1	0|0	0/1	0/1	0|0	0/1	0/1	./.	./.	0/0	./.	./.	0|0	0|0	0/0	0/0	0|0	.|.	0/0	0/0	0/1	0/0	0/0	0/0	0|0	0|0	0/0	0/0	0|0	./.	0/0	0/0	0/1	0/1	0/0	./.	0|0	0/0
Cq1B	45506064	Cq1B:45506064	A	T	83025.7	PASS	.	GT	1/1	1|1	0|0	./.	0/0	1/1	0/0	1/1	0/0	1/1	1/1	0/0	1/1	1/1	0/0	1/1	1|1	0/0	0|0	0/0	0|0	0/0	0/1	0/1	./.	./.	1/1	0/0	0/0	1/1	1/1	1|1	1|1	1/1	0/1	0|0	1|1	0/1	1/1	0/0	0/0	0/0	0/0	1|1	1|1	0/0	1/1	0|0	1/1	0/0	./.	1/1	0/0	0/1	./.	.|.	0/0
Cq1B	45506210	Cq1B:45506210	G	A	10759.5	PASS	.	GT	0/0	0|0	0|0	0/0	0/0	0/0	0/0	0/0	0/0	0/0	0/0	0/0	0/0	0/0	0/0	0/0	.|.	0/0	0|0	0/0	0|0	0/0	0/0	0/0	0/0	./.	0/0	0/0	0/0	./.	0/0	0|0	0|0	0/0	0/1	0|0	0|0	0/0	0/0	./.	./.	0/0	0/0	0|0	.|.	0/0	0/0	0|0	0/0	0/0	./.	0/0	0/0	0/0	./.	0|0	0/0
Cq1B	45553836	Cq1B:45553836	C	A	234010	PASS	.	GT	1/1	1|1	1|1	1/1	1/1	1/1	0/1	./.	1/1	1/1	1/1	1/1	1/1	1/1	1/1	1/1	1|1	1/1	1|1	./.	1|1	1/1	1/1	./.	1/1	1/1	1/1	1/1	1/1	1/1	1/1	1|1	.|.	./.	1/1	1|1	1|1	1/1	1/1	./.	0/0	1/1	1/1	1|1	1|1	0/0	1/1	1|1	1/1	1/1	1/1	1/1	1/1	1/1	./.	1|1	./.
Cq1B	45555394	Cq1B:45555394	G	A	225.12	PASS	.	GT	0/0	0|0	0|0	./.	0/0	0/0	0/0	0/0	0/0	0/0	./.	0/0	./.	0/0	0/0	0/0	0|0	./.	.|.	0/0	0|0	0/0	0/0	0/0	0/0	./.	0/0	0/0	0/0	0/0	0/0	0|0	0|0	./.	0/0	0|0	0|0	0/0	0/0	./.	0/0	0/0	0/0	0|0	0|0	0/0	./.	0|1	0/0	0/0	0/0	0/0	0/0	0/1	0/0	0|0	0/0
Cq1B	45558138	Cq1B:45558138	G	A	42703.1	PASS	.	GT	./.	0|0	1|1	0/1	0/0	0/0	0/0	0/0	1/1	0/0	0/0	1/1	0/0	0/0	0/0	0/0	0|0	./.	0|0	1/1	0/1	0/0	0/1	0/1	0/0	./.	./.	0/0	0/0	0/0	./.	0|0	0|0	./.	0/1	1|1	0|0	./.	0/1	./.	0/0	1/1	1/1	0|0	0|0	./.	0/1	0/1	0/0	0/0	./.	0/0	1/1	0/0	./.	0|0	0/0
Cq1B	45582983	Cq1B:45582983	G	A	12926.1	PASS	.	GT	1/1	0/1	0|0	./.	./.	0/0	0/0	0/1	0/0	0/0	0/0	./.	1/1	0/0	0/0	0/0	0|0	0/0	0|0	0/0	0/0	0/0	0/1	0/1	0/0	./.	0/0	0/0	0/0	0/0	0/0	.|.	0|0	./.	0/0	0|0	0|0	0/0	0/0	0/0	0/0	0/0	0/0	.|.	0|0	0/0	./.	0/0	1/1	0/0	1/1	0/0	0/0	1/1	0/0	0|0	0/0
Cq1B	45635263	Cq1B:45635263	G	A	2336.53	PASS	.	GT	0/1	0/0	0|0	./.	0/0	0/0	0/0	0/0	0/0	0/0	0/0	0/0	0/1	0/0	./.	0/0	0|0	0/0	0|0	0/0	0/0	0/0	0/0	0/0	0/1	./.	0/0	0/0	0/0	./.	./.	0|0	0/1	0/0	0/0	0|0	.|.	./.	0/0	./.	0/0	0/0	./.	0|0	0/1	0/0	0/0	0/0	0/0	0/0	./.	0/0	0/0	0/0	0/0	0|0	0/0
Cq1B	45638591	Cq1B:45638591	A	T	1522.37	PASS	.	GT	0/0	0/0	0|0	./.	0/0	0/0	0/0	0/0	0/0	0/0	0/0	0/0	./.	0/0	0/0	0|1	0|0	0/0	0|0	0/0	0/0	0/0	0/0	0/0	0/0	0/0	0/0	0/0	0/0	0/0	0/0	0|0	./.	0/0	0/0	0|0	0|0	0/0	./.	./.	0/0	./.	0/0	0|0	0/0	0/0	0/0	0/0	./.	./.	0/0	0/0	0/0	0/0	0/0	.|.	0/0
Cq1B	45645044	Cq1B:45645044	C	A	514.24	PASS	.	GT	0/0	0/0	0|0	./.	0/0	0/0	0/0	./.	0/0	0/0	0/0	0/0	0/0	0/0	0/0	0|0	0|0	0/0	0|0	0/0	0/0	0/0	0/0	0/0	0/0	./.	0/0	0/0	0/0	0/0	0/0	0|0	0/0	0/0	0/0	0|0	0|0	0/0	0/0	0/0	0/0	0/0	0/1	0|0	0/0	0/0	0/0	0/0	0/0	0/0	0/0	0/0	0/0	0/0	./.	.|.	0/0
Cq1B	45647697	Cq1B:45647697	G	A	233.08	PASS	.	GT	0/0	0/0	0|0	./.	0/0	0/0	0/0	0/0	0/0	0/0	0/0	0/0	0/0	0/0	./.	0|0	0|0	0/0	.|.	./.	0/0	0/0	0/0	0/0	0/0	0/0	0/0	0/0	0/0	./.	0/0	.|.	0/0	0/0	0/0	0|0	0|0	0/0	./.	./.	./.	0/0	0/0	0|0	0/0	0/0	0/0	0/0	0/0	./.	0/0	0/0	0/0	0/1	0/0	.|.	0/0
Cq1B	45673531	Cq1B:45673531	C	T	1311.48	PASS	.	GT	0/0	0/0	0|0	0/0	0/0	0/0	0/0	0/0	0/0	0/0	0/0	0/0	0/0	0/0	./.	0|0	0|0	./.	0|0	0/0	0/0	0/0	0/0	0/0	0/0	./.	0/0	./.	1/1	0/0	0/0	0|0	0/0	0/0	0/0	0|0	0|0	0/0	0/0	./.	./.	0/0	0/0	0|0	0/0	0/0	0/0	0/0	0/0	0/0	./.	0/0	0/0	0/0	./.	.|.	0/0
Cq1B	45673694	Cq1B:45673694	A	T	2204.45	PASS	.	GT	0/0	0/0	0|0	./.	0/0	0/0	0/0	0/0	0/0	0/0	0/0	0/0	0/0	0/0	./.	0|0	0|0	0/0	0|0	0/0	0/0	0/0	0/0	0/0	0/0	0/0	0/0	0/0	./.	0/0	0/0	0/1	0/0	0/0	0/0	0|0	0|0	0/0	0/0	./.	0/0	0/0	0/0	0|0	0/0	0/0	0/0	0/0	0/0	0/0	0/0	0/0	0/0	0/0	0/0	0|0	0/0
Cq1B	45697691	Cq1B:45697691	T	G	1133.97	PASS	.	GT	0/0	0/0	0|0	0/0	0/0	0/0	0/0	0/0	0/0	0/1	0/0	0|1	0/0	0/0	./.	0|0	0/1	0/0	0|0	0/0	0/0	0/0	./.	0/0	0/0	0/0	0/0	0/0	0/0	./.	0/0	0/0	0/0	./.	0/0	0|0	0|0	0/0	0/0	0/0	./.	0/0	0/0	0|0	0/0	0/0	0/0	0/0	0/0	0/0	0/0	0/0	./.	0/0	./.	.|.	0/0
Cq1B	45704669	Cq1B:45704669	A	C	6276.9	PASS	.	GT	0/0	0/0	0|0	0/0	0/0	0/0	./.	0/0	0/0	0/0	0/0	.|.	0/0	./.	./.	0|0	./.	0/0	0|0	0/0	0/0	1/1	0/0	0/0	./.	0/0	0/0	0/0	0/0	0/0	0/0	0/0	0/0	0/0	0/0	0|0	0|0	0/0	0/0	./.	0/0	0/0	0/0	0|0	0/0	0/0	0/0	0/0	0/0	0/0	0/0	0/0	0/0	0/0	./.	0|0	0/0
Cq1B	45781768	Cq1B:45781768	A	C	3793.4	PASS	.	GT	0/0	0/0	0|0	0/0	1/1	0/0	0/0	0/0	0/0	0/0	./.	0|0	0/0	0/0	./.	0|0	0/0	0/0	0|0	0/0	0/0	./.	./.	0/0	0/0	./.	0/0	0/0	0/0	0/0	0/0	./.	0/0	0/0	0/0	0|0	0|0	0/0	0/0	./.	0/0	0/0	0/0	0|0	./.	0/0	0/0	0/0	./.	0/0	0/0	0/0	0/0	0/0	./.	0|0	0/0
Cq1B	45831361	Cq1B:45831361	G	A	2441.34	PASS	.	GT	0/0	0/0	0|0	./.	0/0	0/0	0/0	0/0	0/0	0/0	0/0	0|0	0/0	0/0	./.	0|0	0/0	0/0	.|.	0/0	0/0	0/0	0/0	0/0	0/0	./.	0/0	0/0	1/1	0/0	0/0	0/0	0/0	0/0	0/0	0|0	0|0	0/0	0/0	0/0	0/0	0/0	0/0	0|0	0/0	0/0	0/0	0/0	0/0	1/1	0/0	0/0	0/0	0/0	0/0	0|0	0/0
Cq1B	45844451	Cq1B:45844451	T	A	6585.92	PASS	.	GT	0/0	0/0	0|0	0/0	0/0	0/0	0/1	0/0	0/0	0/0	./.	0|0	0/0	0/0	./.	0|0	0/0	1/1	0|0	0/0	0/0	./.	./.	0/0	0/0	0/0	0/0	0/0	0/0	0/0	0/0	0/0	0/0	0/0	0/0	0|0	0|0	./.	./.	./.	./.	0/0	0/0	0|0	0/0	./.	0/0	0/0	0/0	0/0	0/0	0/0	0/0	0/0	./.	0|0	0/0
Cq1B	45873047	Cq1B:45873047	C	T	38110.8	PASS	.	GT	0/1	0/1	.|.	0|1	./.	0/1	./.	0/1	0/0	0/1	0/0	0|0	0/1	0/1	0/0	0/1	0/1	0/0	.|.	0/1	0/0	0/0	0/0	0/1	./.	./.	0/1	0/0	0/0	1/1	0/0	0/1	0/1	0/1	0/0	0|0	0|0	0/1	0/0	./.	./.	0/0	0/0	0/1	0/1	0/0	0/1	0/1	0/1	0/0	0/1	0/1	./.	0/0	0/0	0/1	0/0
Cq1B	45880815	Cq1B:45880815	G	T	773.64	PASS	.	GT	0/1	0/0	0|0	.|.	0/0	0/0	0/0	0/0	0/0	0/0	./.	.|.	0/0	0/0	0/0	0/0	0/0	0/0	0|0	0/0	0/0	0/0	0/0	0/0	0/0	./.	0/0	0/0	0/0	./.	0/0	0/0	0/0	./.	0/0	0|0	0|0	0/0	0/0	0/0	0/0	0/0	0/0	0/0	0/0	0/0	./.	0/0	0/0	0/0	0/0	0/0	0/0	0/0	./.	0/0	0/0
Cq1B	45886198	Cq1B:45886198	C	T	6700.08	PASS	.	GT	0/0	0/0	0|0	0|0	0/0	0/0	0/0	0/0	0/0	0/0	0/0	.|.	0/0	0/0	0/1	0/0	0/0	0/0	0|0	0/0	0/0	0/0	0/0	0/0	0/0	0/0	0/0	0/0	0/0	0/0	0/0	0/0	0/0	0/0	0/0	0|0	0|0	0/0	0/0	0/0	0/0	0/0	0/0	0/0	0/0	0/0	0/0	0/0	0/0	0/0	0/0	0/0	0/0	0/0	0/0	0/0	0/0
Cq1B	45962177	Cq1B:45962177	G	T	544.78	PASS	.	GT	0/0	0/0	.|.	.|.	0/0	0/0	0/0	0/0	0/0	0/0	0/0	.|.	0/0	0/0	./.	0/0	0/0	0/0	.|.	0/0	0/0	0/0	0/0	0/0	0/0	./.	0/0	0/0	./.	0/0	0/0	0/0	0/0	0/0	0/0	0|0	.|.	0/0	0/0	0/0	./.	0/0	0/0	./.	0/0	0/0	0/0	0/0	./.	0/0	0/0	0/1	0/0	0/0	0/0	0/0	0/0
Cq1B	45984748	Cq1B:45984748	G	T	54.04	PASS	.	GT	0/0	0/0	.|.	.|.	./.	0/0	./.	./.	0/0	0/0	0/0	0|0	./.	0/0	./.	0/0	0/0	0/0	0|0	0/0	0/0	0/0	0/0	0/0	0/0	0/0	0/0	0/0	0/0	0/0	0/0	./.	0/0	0/0	0/0	0|0	0|0	0/0	0/0	./.	0/0	0/0	0/0	0/0	0/0	0/0	0/0	0/0	0/0	0/1	0/0	0/0	0/0	0/0	./.	0/0	0/0
Cq1B	46008491	Cq1B:46008491	A	C	7436.14	PASS	.	GT	0/0	0/0	0|0	0|0	0/0	0/0	0|1	./.	./.	0/0	0/0	0|0	0/0	0/0	0/0	0/0	0/0	0/0	0|0	0/0	0/0	0/0	0/0	0/0	0/0	./.	0/0	0/0	0/0	0/0	0/0	0/0	./.	0/0	0/0	0|0	0|0	0/0	0/0	./.	./.	0/0	0/0	0/0	0/0	0/0	0/0	0/0	0/0	0/0	0/0	0/0	0/0	0/0	0/0	./.	0/0
Cq1B	46033090	Cq1B:46033090	G	A	80777.8	PASS	.	GT	1/1	1/1	0|0	.|.	0/0	1/1	.|.	1/1	0/0	1/1	1/1	0|0	./.	1/1	./.	0/1	1/1	0/0	0/1	0/1	0/0	0/0	0/1	0/1	./.	./.	./.	0/0	0/0	0/1	./.	1/1	0/1	1/1	0/1	0|0	1|1	0/1	1/1	./.	0/0	0/0	0/0	./.	1/1	./.	1/1	0/1	1/1	0/0	1/1	1/1	0/0	1/1	0/0	1/1	0/0
Cq1B	46044579	Cq1B:46044579	T	G	5149.76	PASS	.	GT	0/0	0/0	0|0	.|.	0/0	0/0	0|0	0/0	0/0	1/1	0/0	.|.	0/0	0/0	0/0	0/0	0/0	0/0	0/0	0/0	0/0	0/0	0/0	./.	0/0	./.	./.	./.	./.	1/1	1/1	0/0	0/0	0/0	0/0	0|0	0|0	0/0	0/0	0/0	0/0	0/0	0/0	0/0	0/1	0/0	0/0	0/0	./.	0/0	./.	0/0	0/0	0/0	./.	0/0	0/0
Cq1B	46114229	Cq1B:46114229	C	T	27278.7	PASS	.	GT	0/0	0/1	0|0	.|.	0/0	0/1	0|0	0/0	0/1	0/1	0/1	0|1	0/1	0|1	0/0	./.	0/1	0/0	./.	0/0	0/1	0/1	0/1	./.	0/1	./.	0/0	0/0	0/0	0/1	./.	0/1	0/1	0/1	0/0	0/1	0/1	0/0	0/0	./.	./.	0/1	0/0	0/0	0|1	0/0	0/1	0/0	0/0	0/0	0/1	0/0	0/1	0/0	./.	0/1	0/0
Cq1B	46123962	Cq1B:46123962	T	G	554.92	PASS	.	GT	0/0	0|1	.|.	0|0	0/0	0/0	0|0	./.	0/0	0/0	0/0	0|0	0/0	0|0	0/0	0/0	0/0	0/0	0/0	./.	0/0	0/0	./.	./.	0/0	./.	0/0	./.	0/0	0/0	0/0	0/0	./.	0/0	0/0	0/0	0/0	0/0	0/0	0/0	./.	0/0	0/0	0|1	0|0	0/0	0/0	0/0	0/0	0/0	./.	0/0	0/0	0/0	./.	0|1	0/0
Cq1B	46155599	Cq1B:46155599	C	A	3065.99	PASS	.	GT	0/0	0|0	0|0	.|.	0/0	0/0	0|0	0/0	0/0	0/0	0/0	0|0	0/0	0|0	./.	0/0	0/0	0/0	./.	0/0	0/0	0/0	0/0	0/0	0/0	0/0	0/0	0/0	0/0	0/0	0/0	0/0	0/0	0/0	0/0	0/0	1/1	0/0	0/0	0/0	0/0	0/0	0/0	0|0	0|0	0/0	0/0	0/0	0/0	0/0	0/0	0/0	0/0	0/0	./.	0|0	0/0
Cq1B	46155768	Cq1B:46155768	A	C	102469	PASS	.	GT	0/0	0|0	1|1	0|0	0/0	0/0	0|0	0/0	1/1	0/0	0/0	1|1	0/0	0|0	0/0	0/0	0/0	0/0	0/0	0/1	1/1	0/0	0|1	0/1	0/0	1/1	0/0	0/1	0/0	0/0	0/0	0/0	0/0	0/0	0|1	1/1	0/0	0|1	0/0	0/1	0/0	1/1	1/1	0|0	0|0	0/0	0/0	0|1	0/0	0/0	0/0	0/0	1/1	0/0	0/1	0|0	0/0
Cq1B	46159643	Cq1B:46159643	C	T	13270.9	PASS	.	GT	./.	0|0	0|0	.|.	0/0	0/0	0|0	0/0	0/0	0/0	0/0	0|0	0/0	0|0	0/0	0/1	0/0	0/0	0/0	1/1	0/0	0/0	0|0	0/1	0/0	0/0	0/0	./.	0/0	0/0	0/0	0/0	0/0	0/0	0|0	0/0	0/0	0|0	0/0	./.	0/0	0/0	0/0	0|0	0|0	0/0	0/0	0|0	./.	0/0	./.	0/0	0/0	0/0	./.	.|.	0/0
Cq1B	46200106	Cq1B:46200106	C	G	1139.44	PASS	.	GT	0/0	0|0	0|0	.|.	0/0	0/0	.|.	0/0	0/0	0/0	0/0	0|0	0/0	0|0	0/0	0/0	0/0	0/0	0/0	./.	0/0	0/0	0|0	0/0	0/0	./.	0/0	0/0	0/0	./.	0/0	0/0	0/0	0/0	0|0	0/0	0/0	0|0	0/0	./.	0/0	0/0	0/0	0|0	0|0	0/0	0/1	0|0	0/0	0/0	0/0	0/0	./.	0/0	0/0	0|0	./.
Cq1B	46203556	Cq1B:46203556	C	T	11350.3	PASS	.	GT	0/0	.|.	0|0	.|.	0/0	0/0	0|0	0/0	0/0	./.	0/0	0|0	0/0	0|0	./.	0/0	0/0	0/0	0/0	0/0	0/0	0/0	0|0	./.	0/0	./.	0/0	0/0	0/0	0/0	0/0	0/0	0/0	./.	0|0	0/0	0/0	0|0	0/0	0/0	0/0	0/0	0/0	0|0	0|0	0/0	0/0	0|0	0/0	0/0	./.	0/0	0/0	0/0	0|1	0|0	0/0
Cq1B	46216146	Cq1B:46216146	C	A	547.72	PASS	.	GT	0/0	0|0	0|0	0|0	0/0	0/0	0|0	0/0	0/0	0/0	0/0	0|0	0/0	0|0	0/0	0/0	0/0	0/0	./.	0/0	0/0	0/0	0|0	0/0	0/0	./.	0/0	0/0	0/0	0/0	0/0	0/0	0/0	0/0	0|0	0/0	0/0	0|0	0/0	0/0	0/0	0/0	0/0	0|0	0|0	0/0	0/0	0/1	0/0	0/0	0/0	0/0	0/0	./.	0|0	0|0	0/0
Cq1B	46217690	Cq1B:46217690	G	T	177.85	PASS	.	GT	0/0	0|0	0|0	.|.	0/0	0/0	0|0	0/0	0/0	0/0	0/0	0|0	0/1	0|0	./.	0/0	0/0	0/0	0/0	0/0	0/0	0/0	0|0	0/0	0/0	0/0	0/0	0/0	0/0	0/0	0/0	0/0	0/0	0/0	0|0	0/0	0/0	0|0	0/0	./.	0/0	0/0	0/0	0|0	0|0	0/0	0/0	0/0	0/0	0/0	0/0	0/0	0/0	0/0	0|0	.|.	0/0
Cq1B	46236698	Cq1B:46236698	T	C	17903.9	PASS	.	GT	0/0	0/1	0|0	.|.	0/0	0/1	0|0	0/1	0/1	0/0	0/0	0/1	0/0	0|0	0/0	0/0	0/1	0/0	0/0	0/1	0/0	0/0	.|.	0/0	0/1	0/1	0/1	0/0	0/0	0/1	./.	0/1	0/1	0/0	0/1	0/0	./.	0/1	0/1	./.	0/0	0/0	./.	0|0	0|0	./.	0/0	0/0	0/0	0/0	0/0	0/1	0/0	0/1	.|.	0/1	./.
Cq1B	46236712	Cq1B:46236712	T	C	87.81	PASS	.	GT	0/0	0/0	0|0	.|.	0/0	0/0	0|0	./.	0/0	0/0	0/0	0/0	0/0	0|0	0/0	0/1	0/0	0/0	0/0	0/0	0/0	0/0	.|.	0/0	0/0	./.	0/0	0/0	0/0	0/0	./.	0/0	0/0	0/0	0/0	0/0	./.	0/0	0/0	./.	0/0	0/0	./.	0|0	0|0	./.	0/0	0/0	0/0	0/0	0/0	0/0	0/0	0/0	.|.	0/0	./.
Cq1B	46237373	Cq1B:46237373	A	G	107148	PASS	.	GT	0/0	0|1	0|1	0|1	0/0	0|1	0|0	0|1	0|1	0|1	0|1	0|1	0/0	0|1	0/0	0/0	0|1	0/0	0|1	0|1	0|1	0|1	0|1	0|1	0|1	0|1	0|1	0/0	0|1	0|1	0|1	0|1	0/0	0|1	0/0	0/0	0|1	0|1	0/0	./.	0/0	0|1	0|1	0|1	0|1	0/0	0|1	0|1	0/0	0/0	0/0	./.	0|1	0|1	.|.	0|1	0/0
Cq1B	46237750	Cq1B:46237750	C	A	50457.5	PASS	.	GT	0/1	0/1	0/1	.|.	0/0	0/1	0|0	0/1	0|0	0/1	0|0	0/1	./.	0/1	0/0	0/0	0/1	0/0	0/1	0|0	0/1	0|0	0/1	0|0	0/1	.|.	.|.	0/0	0/1	0/1	0/1	0/1	./.	.|.	0/1	0/0	0|0	0/1	0/1	./.	./.	0/1	0/1	0|0	.|.	0/0	0/1	0/1	0/1	0/1	0/1	0/1	0/1	0|0	0|0	0/1	0/0
Cq1B	46257285	Cq1B:46257285	A	G	38717.1	PASS	.	GT	0/0	0|1	0/0	0|0	0/0	0/1	0|0	0/0	0|1	0/1	0/1	0/0	0|1	./.	./.	0/1	0/1	0/0	./.	0|0	0/0	.|.	0/0	0|0	1/1	.|.	0|0	./.	0/0	0/0	0/1	0/0	0/1	0|0	0/1	0|1	0/1	0/1	0/1	0/0	./.	0/0	0/0	0/1	0|0	./.	0/1	0/1	0/0	./.	./.	0/1	./.	0|0	0|0	0/1	0/0
Cq1B	46257738	Cq1B:46257738	G	A	27137.7	PASS	.	GT	0/0	0|1	0/0	.|.	0/0	0|1	0|0	0|1	0|1	0|1	0/0	0/0	0|1	0|1	0/0	0/0	0|1	0/0	0/0	0|0	0|1	0|0	0/0	0|0	0|1	0|0	0|1	0/0	0/0	0|1	0/0	0/0	0|1	0|1	0|1	0|1	0|1	0/0	0|1	0/0	./.	0/0	0/0	0|1	0|1	0/0	0|1	0/0	0|1	0/0	0/0	0|1	0/0	0|0	.|.	0/0	0/0
Cq1B	46257763	Cq1B:46257763	A	G	16250.2	PASS	.	GT	0|1	0|1	0/0	0|0	0/0	0|0	0|0	.|.	0|1	0|0	0|1	0/0	0|0	0|0	0/0	./.	0|1	0/0	0/0	0|0	0|0	0|0	0/0	0|0	0|0	0|0	0|1	0/0	0/0	0|1	0|1	0/0	0|0	0|1	0|1	0|0	0/1	0/0	0|0	./.	0/0	0|1	0|1	0|1	.|.	0/0	0|1	0/0	0|1	0/0	./.	0|0	0|1	0|0	.|.	0/0	0/0
Cq1B	46258115	Cq1B:46258115	T	G	2476.19	PASS	.	GT	.|.	0|0	0/0	0|0	0/0	0|0	0|0	0|0	0|0	0|0	0|0	0/0	0|0	0|0	0/0	0/0	0|0	0/0	./.	.|.	0|0	0|0	0/0	0|0	0|0	.|.	.|.	0/0	0/0	0|0	0|0	0/1	0|0	0|0	0|0	0|0	0/0	0/0	0|0	./.	0/0	0|0	0|0	.|.	0|0	0/0	0|0	0/0	.|.	0/0	0/0	0|0	0|0	0|0	.|.	0/0	0/0
Cq1B	46258650	Cq1B:46258650	T	C	12112.2	PASS	.	GT	0|0	0|0	0/0	0|0	0/0	0|0	0|0	0|1	0|0	0|0	0|0	0/0	0|0	0|0	0/0	0/0	0|1	0/0	0/0	0|0	0|0	0|0	0/0	0|0	0|1	.|.	0|0	0/0	0/0	0|0	0|0	0|1	.|.	0|0	0|0	0|0	0/0	0|1	0|0	0/0	0/0	0|0	0|0	0|0	0|1	0/0	0|0	0/0	0|0	0/0	0/0	0|0	0|0	0|1	.|.	0/0	0/0
Cq1B	46269143	Cq1B:46269143	A	C	5669.17	PASS	.	GT	.|.	0|0	0/0	0|0	0/0	0/1	0|0	0|0	0|0	0|0	0|0	0/1	0|0	0|0	0/0	0/1	0/1	0/0	0/0	0/1	0|0	0|0	0/0	0|0	0/1	0|0	0|0	0/0	0/0	0|0	0|0	0|0	0|0	0|0	.|.	0|0	0/0	0|0	0|0	0/0	./.	0|0	0|0	0|0	0/1	0/0	0|0	0/1	0|0	0/0	./.	0|0	0|0	0/1	.|.	0/0	0/0
Cq1B	46269148	Cq1B:46269148	A	G	143439	PASS	.	GT	.|.	1|1	1/1	.|.	0/0	0/1	0|0	0/1	1|1	1|1	1|1	0/1	1|1	1|1	0/0	0/1	0/1	0/0	0/0	0/1	1|1	0|0	0/1	0/1	1/1	.|.	0/1	0/0	0/0	1|1	1|1	1|1	1|1	1|1	1|1	1|1	1/1	0/1	1|1	0/0	0/0	0|0	1|1	1|1	0/1	0/0	1|1	0/1	1|1	0/0	./.	1|1	0|0	0/1	.|.	1/1	0/0
Cq1B	46289146	Cq1B:46289146	G	A	75649.7	PASS	.	GT	0/1	0|0	0/1	.|.	0/1	0/1	0/1	0/0	0/1	.|.	0/1	./.	0/1	0|0	0/0	0/1	0/1	0/0	0/1	0/0	0/1	0/1	./.	0/0	0/1	0/1	0/1	0/1	0/1	0/1	1|1	0/1	.|.	0/1	0/1	0/1	./.	0/1	0/1	0/0	./.	0/1	0|0	0/1	0/1	0/0	0|0	0/1	.|.	0/1	0/1	0/1	0/1	./.	.|.	./.	0/0
Cq1B	46290982	Cq1B:46290982	C	A	1687.93	PASS	.	GT	0/0	0|0	0/0	0|0	0/0	0/0	0/0	0/0	0/0	0|0	0/0	0/0	0/0	0|0	0/0	0/0	0/0	0/0	0/0	0/0	0/0	0/1	0/0	0/0	0/0	./.	0/0	0/0	0/0	0/0	0|0	0/0	0|0	0/0	0/0	0/0	0/0	0/0	0/0	./.	./.	0/0	0|0	0/0	0/0	0/0	0|0	0/0	.|.	0/0	0/0	0/0	0/0	0/0	0|0	0/0	0/0
Cq1B	46294572	Cq1B:46294572	G	A	168.89	PASS	.	GT	0/0	0|0	0/0	.|.	0/0	0/0	0/0	./.	0/0	0|0	0/0	0/0	0/0	.|.	1/1	./.	0/0	0/0	0/0	0/0	0/0	0/0	0/0	0/0	0/0	./.	0/0	0/0	0/0	0/0	0|0	./.	0|0	0/0	0/0	0/0	0/0	0/0	0/0	0/0	./.	0/0	0|0	0/0	0/0	0/0	0|0	0/0	0|0	0/0	0/0	0/0	./.	./.	0|0	0/0	./.
Cq1B	46301675	Cq1B:46301675	C	T	11998	PASS	.	GT	0/0	0|0	0/0	0|0	0/0	./.	0/0	0/0	0/0	0|0	0/1	0/0	0/0	0|0	./.	0/0	0/0	0/0	0/0	0/0	0/0	0/0	0/0	0/0	0/0	0/0	0/0	0/0	0/0	0/0	0|0	0/0	0|0	0/0	0/0	0/0	0/0	0/0	0/0	./.	0/0	0/0	0|0	0/0	0/0	0/0	0|0	0/0	0|0	0/0	0/0	0/0	0/0	0/0	.|.	0/0	0/0
Cq1B	46302982	Cq1B:46302982	A	T	77380.6	PASS	.	GT	1/1	.|.	1/1	.|.	0/0	0/0	0/0	1/1	1/1	.|.	0/0	1/1	0/1	1|1	./.	1/1	0/0	0/0	0/0	0/0	1/1	0/1	0/1	0|1	0/0	./.	1/1	0/0	0/0	0/0	0|0	0/1	.|.	./.	0/1	1/1	0/0	0/0	0/1	0/0	./.	0/0	1|1	0/0	0/0	0/0	0|0	./.	1|1	0/0	1/1	0/0	0/0	1/1	.|.	./.	0/0
Cq1B	46341005	Cq1B:46341005	C	T	3695.41	PASS	.	GT	0/0	0|0	1/1	0|0	0/0	0/0	0/0	0/0	0/0	0|0	0/0	0/0	0/0	0|0	./.	0/0	0/0	0/0	./.	0/0	0/0	0/0	0/0	0|0	0/0	./.	0/0	0/0	0/0	0/0	0|0	0/0	0|0	0/0	0/1	0/0	./.	0/0	0/0	./.	./.	0/0	0|0	./.	0/0	0/0	0|0	0/0	.|.	0/0	0/0	0/0	0/0	0/0	0|0	./.	0/0
Cq1B	46347578	Cq1B:46347578	C	T	22095.2	PASS	.	GT	0/1	0/1	0/1	.|.	./.	0/1	0/0	0/0	0/1	0/1	0/1	0/1	0/0	0/1	0/0	0/1	0/0	0/0	./.	0/0	0/1	0/0	0/0	0/1	0/1	0/0	1/1	0/0	0/0	0/0	0|0	0/0	0|0	0/1	0/1	0/1	0/1	0/1	0/1	0/0	./.	0/0	0|0	0/0	0/1	./.	0/1	0/1	.|.	0/0	./.	0/0	0/0	0/0	0/1	./.	./.
Cq1B	46444534	Cq1B:46444534	C	T	2611.33	PASS	.	GT	0/0	0/0	0/0	0|0	0/0	0/0	0/0	0/0	0/0	./.	0/0	0/0	0/0	0/0	0/0	0/0	0/1	0/0	0/0	0/0	0/0	./.	0/0	0/0	0/0	./.	0/0	0/0	0/0	./.	0|0	./.	0|0	./.	0/0	0/0	0/0	0/0	0/0	0/0	0/0	0/0	0|0	0/0	0/0	0/0	0/0	0/0	.|.	./.	0/0	0/0	0/0	0/0	./.	./.	0/0
Cq1B	46448384	Cq1B:46448384	T	A	514.27	PASS	.	GT	0/0	0/0	0/0	0|0	0/0	0/1	0/0	0/0	0/0	0/0	0/0	0/0	0/0	0/0	0/0	0/0	0/0	0/0	0/0	0/0	0/0	./.	0/0	0/0	0/0	./.	./.	./.	0/0	./.	.|.	0/0	0|0	0/0	0/0	0/0	0/0	0/0	./.	0/0	./.	./.	0|0	0/0	./.	0/0	0/0	0/0	0|1	./.	0/0	0/0	0/0	0/0	0/0	0/0	0/0
Cq1B	46448409	Cq1B:46448409	G	A	375.43	PASS	.	GT	0/0	0/0	./.	0|0	0/0	0/0	0/0	0/0	0/0	0/0	0/0	0/0	0/0	0/0	0/0	0/0	0/0	0/0	./.	0/0	0/0	./.	0/0	0/0	0/0	./.	./.	0/0	0/0	0/1	0|0	0/0	0|0	0/0	0/0	0/0	0/0	0/0	0/0	0/0	./.	./.	0|0	0/0	./.	0/0	0/0	0/0	0|1	./.	./.	0/0	0/0	0/0	./.	0/0	0/0
Cq1B	46479769	Cq1B:46479769	G	A	1586.79	PASS	.	GT	0/0	0/0	0/0	.|.	0/0	0/0	0/0	0/0	0/0	0/0	0/0	0/0	0/0	0/0	0/0	0/0	0/0	0/0	0/0	0/0	0/0	0/0	0/0	0/0	0/0	./.	0/0	0/0	1/1	0/0	0|0	0/0	0|0	0/0	0/0	0/0	0/0	0/0	./.	./.	0/0	./.	.|.	0/0	./.	0/0	0/0	./.	.|.	0/0	0/0	0/0	0/0	0/0	./.	0/0	0/0
Cq1B	46508745	Cq1B:46508745	C	T	802.9	PASS	.	GT	0/0	0/0	0/0	0|0	0/0	0/0	0/0	0/0	0|1	0/0	0/0	0/0	0/0	0/0	0/0	0/0	0/0	0/0	0/0	0/0	./.	./.	0/0	0/0	0/0	./.	0/0	./.	./.	0/0	0|0	0/0	0|0	0/0	0/0	0/0	0/0	./.	0/0	./.	0/0	0/0	0|0	0/0	0/0	0/0	0/0	./.	0|0	0/0	./.	0/0	0/0	0/0	./.	./.	0/0
Cq1B	46508793	Cq1B:46508793	C	A	47589	PASS	.	GT	0/0	0|1	0/0	0|0	0/0	1/1	0/0	./.	0|0	1/1	1/1	0/0	0/0	0/0	0/0	0|1	1/1	0/0	0/0	0/1	./.	0/0	0/0	0/0	0|1	./.	0/0	./.	0/0	1/1	1|1	0/0	1|1	0/0	0|1	0/0	1/1	0/1	1/1	./.	0/0	0/0	0|0	1/1	1/1	0/0	1/1	0/1	0|0	0/0	0/0	1/1	0/0	0/0	./.	1/1	0/1
Cq1B	46508863	Cq1B:46508863	G	T	337.11	PASS	.	GT	0/0	0|0	0|1	0|0	0/0	./.	0/0	0/0	0|0	0/0	0/0	0/0	0/0	0|1	./.	0|0	0/0	0/0	0/0	0/0	0/0	0/0	0/0	0/0	0|0	./.	0/0	./.	0/0	0/0	0|0	0/0	0|1	./.	0|0	0/0	0/0	0/0	0/0	./.	./.	0/0	0|0	0/0	0/0	0/0	0/0	0/1	0|0	0/0	0/0	0/0	0/0	0/0	./.	0/0	0/0
Cq1B	46515617	Cq1B:46515617	A	T	9887.27	PASS	.	GT	0/0	0|0	.|.	.|.	0/0	0/0	0/0	0/0	0|0	./.	0/0	0/0	0/0	0|0	0/0	0|0	0/0	0/0	./.	0/0	0/0	./.	0/1	0/0	0|0	0/0	0/0	0/0	0/0	0/0	.|.	./.	0|0	0/0	0|0	0/0	0/0	0/1	0/0	./.	0/0	0/0	0|0	./.	0/0	0/0	0/0	0/0	0|0	0/0	0/0	0/0	0/0	0/0	./.	./.	0/0
Cq1B	46516088	Cq1B:46516088	C	T	2533.89	PASS	.	GT	0/0	0|0	0|0	.|.	0/0	0/0	0/0	0/0	0|0	0/0	0/0	0/0	0/0	1|1	0/0	0|0	0/0	0/0	0/0	0/0	0/0	0/0	0/0	0/0	0|0	./.	0/1	./.	0/0	0/0	0|0	0/0	0|0	0/0	0|0	0/0	0/0	0/0	0/0	0/0	0/0	0/0	0|0	0/0	0/0	0/0	./.	0/0	0|0	0/0	0/0	./.	0/0	0/0	0/0	./.	0/0
Cq1B	46523268	Cq1B:46523268	C	T	6354.01	PASS	.	GT	0/0	0|0	0|0	.|.	./.	0/0	0/0	0/0	0|0	./.	0/0	0/0	0/0	0|0	0/0	0|0	0/0	0/0	0/0	./.	0/0	0/0	0/0	0/0	0|0	0/0	0/0	0/0	0/0	0/0	.|.	0/0	0|0	./.	0|0	0/0	0/0	0/0	0/0	./.	0/0	./.	.|.	0/0	0/0	0/0	0/0	0/0	0|0	./.	0/0	0/0	0/0	0/0	0/0	0|1	0/0
Cq1B	46523439	Cq1B:46523439	A	C	110505	PASS	.	GT	0/0	0/1	1|1	.|.	0/0	0/1	0/1	0/1	1|1	1/1	1/1	1/1	0/0	0|0	./.	0/1	1/1	0/0	0/0	0/0	1/1	0/0	0/1	0/0	1|1	./.	0/0	0/0	0/0	1/1	1|1	./.	1|1	0/0	1|1	1/1	1/1	1/1	1/1	./.	0/0	0/0	1|1	1/1	1/1	0/0	1/1	0/1	0|0	0/0	./.	1/1	0/0	0/0	./.	1|1	./.
Cq1B	46539158	Cq1B:46539158	C	A	42281	PASS	.	GT	1/1	0/1	.|.	.|.	0/0	0/0	0/0	1/1	0|0	0/0	0/0	0/0	./.	1|1	./.	./.	0/0	0/0	0/0	0/0	0/0	0/0	0/1	0/1	0|0	0/0	0/1	0/0	0/0	0/0	0|0	1/1	0|0	1/1	0|0	0/0	0/0	0/0	./.	./.	0/0	0/0	0|0	0/0	0/0	0/0	0/0	0/0	.|.	0/0	./.	0/0	0/0	1/1	./.	0|0	0/0
Cq1B	46560562	Cq1B:46560562	G	A	82.07	PASS	.	GT	0/0	0/0	0|0	.|.	0/0	0/0	0/0	0/0	0|0	0/0	0/0	0/0	0/0	0|0	0/0	0/0	0/0	0/0	0/0	0/0	0/0	0/0	0/0	./.	.|.	./.	0/0	0/0	0/0	./.	.|.	./.	0|0	0/0	0|0	0/0	./.	0/0	0/0	0/0	0/0	0/0	0|0	0|1	./.	0/0	0/0	0/0	.|.	0/0	0/0	./.	0/0	0/0	0/0	0|0	0/0
Cq1B	46560643	Cq1B:46560643	G	T	1937.36	PASS	.	GT	0/0	0/0	0|0	0|0	0/0	./.	0/1	0/0	0|0	0/0	0/0	0/0	0/0	.|.	0/0	0/0	0/0	0/0	./.	0/0	0/0	0/0	0/0	./.	0|0	0/0	0/0	0/0	0/0	./.	0|0	0/0	0|0	0/0	0|0	0/0	0/0	./.	./.	./.	0/0	0/0	0|0	.|.	0/0	0/0	0/0	0/0	.|.	0/0	0/0	0/0	0/0	0/0	0/0	0|0	0/0
Cq1B	46600737	Cq1B:46600737	G	C	800.55	PASS	.	GT	0/0	0/0	0|0	0|0	0/0	0/0	./.	0/0	0|0	0/0	0/0	0/0	0/0	0|0	0/0	0/0	0/0	0/0	0/0	0/0	0/0	0/0	0/0	0/0	0|0	0/0	0/0	0/0	0/0	0/0	0|0	0/0	.|.	0/0	0|0	0/0	0/0	0/0	0/0	0/0	0/0	0/0	0|0	0|0	./.	0/0	0/1	0/0	0|0	./.	0/0	0/0	0/0	0/0	./.	0|0	0/0
Cq1B	46615246	Cq1B:46615246	G	T	821.22	PASS	.	GT	0/0	0/0	0|0	0|0	0/0	0/0	0/0	0/0	0|0	./.	0/0	0/0	./.	0|0	0/0	0/0	0/0	0/0	./.	0/0	0/0	0/0	0/0	0/0	0|0	./.	0/0	0/0	0/0	0/0	0|0	0/0	0|0	./.	0|0	0/0	0/0	0/0	0/0	./.	0/0	0/0	0|0	0|0	0/0	0/0	0/0	0/0	0|0	0/0	0/0	0/1	0/0	0/0	0/0	0|0	0/0
Cq1B	46616663	Cq1B:46616663	C	G	11244.3	PASS	.	GT	0/1	0/0	0|0	0|0	0/0	0/0	0/0	0/0	0|0	0/0	0/0	0/0	0/0	0|0	0/0	0/0	0/1	0/0	0/0	0/1	0/1	0/0	0/0	0/0	0|0	./.	0/0	0/0	0/0	0/0	0/1	0/0	0|0	0/0	0|0	0/0	0/0	0/0	0/0	./.	0/0	0/1	0/1	0|0	0/0	0/0	0/0	0/0	0|0	0/0	./.	0/0	0/1	0/0	./.	0/1	0/0
Cq1B	46623061	Cq1B:46623061	G	A	222.94	PASS	.	GT	0/0	0/0	0|0	.|.	./.	0/0	0/0	0/0	0|0	0/0	0/0	0/0	0/0	0|0	0/0	0/0	0/0	0/0	./.	0/0	0/0	0/0	0/0	0/0	.|.	./.	0/0	0/0	0/0	0/0	0/0	0/0	0|0	./.	0|0	0/0	0/0	./.	0/0	./.	0/0	0/0	./.	0|0	./.	0/0	0/0	0/0	0|0	1/1	0/0	0/0	0/0	0/0	./.	0/0	0/0
Cq1B	46625767	Cq1B:46625767	G	A	91144.6	PASS	.	GT	1/1	0/1	1|1	.|.	0/0	0/0	0/0	0/1	1|1	./.	0/1	1/1	1/1	1|1	0/0	0/0	0/0	./.	0/0	1/1	1/1	0/0	0/1	1/1	0/1	1/1	1/1	0/0	0/0	0/0	0/0	0/1	0|0	./.	0/1	1/1	0/0	0/0	0/0	0/0	0/0	1/1	1/1	0|0	0/0	0/0	0/0	0/1	1|1	1/1	1/1	0/0	0/1	1/1	1/1	0/0	0/0
Cq1B	46626582	Cq1B:46626582	C	T	19069.5	PASS	.	GT	0/0	0/0	0|0	.|.	0/0	0/0	0/0	0/0	0|0	./.	0/0	0/0	0/0	0|0	0/0	0/0	0/0	0/0	0/0	1/1	0/0	./.	./.	0/1	0/0	0/1	0/0	0/0	0/0	0/0	0/0	./.	0|0	0/0	0/0	0/0	0/0	0/0	0/0	./.	0/0	1/1	0/0	0|0	0/0	0/0	0/0	0/1	0|0	1/1	0/0	0/0	1/1	0/0	0/0	./.	./.
Cq1B	46628506	Cq1B:46628506	C	T	1778.5	PASS	.	GT	0/0	0/0	0/1	0|0	0/0	0/0	0/0	./.	0|0	0/0	0/0	0/0	0/0	0|0	0/0	0/0	0/0	0/0	0/0	0/0	0/0	0/0	0/0	0/0	0/0	./.	0/0	0/0	./.	0/0	0/0	./.	0|0	./.	0/0	0/0	0/0	0/0	0/0	0/0	0/0	0/0	0/0	0|0	0/0	0/0	0/0	0/0	0|0	0/0	./.	0/0	0/0	0/0	./.	./.	0/0
Cq1B	46643833	Cq1B:46643833	C	T	992.27	PASS	.	GT	0/0	0/0	0/0	0|0	0/0	0/0	./.	0/0	0|0	0/0	0/1	0/0	0/0	0|0	0/0	0/0	0/0	0/0	0/0	0/0	0/0	0/0	0/0	0/0	0/0	./.	0/0	0/0	0/0	0/0	0/0	0/0	0|0	0/0	0/0	0/0	0/0	0/0	0/0	0/0	0/0	./.	0/0	0|0	0/0	0/0	0/0	./.	0|0	0/0	0/0	0/0	0/0	0/0	0/0	./.	0/0
Cq1B	46643984	Cq1B:46643984	T	A	2798.47	PASS	.	GT	0/0	0/0	0/0	.|.	0/0	0/0	0/0	0/0	0|0	0/0	0/0	0/0	0/0	0|0	0/0	0/0	0/0	0/0	./.	0/0	0/0	0/0	0/0	0/0	0/0	0/0	0/0	0/0	./.	0/0	0/0	0|1	0|0	0/0	0/0	0/0	0/0	0/0	0/0	0/0	./.	0/0	0/0	0|0	./.	0/0	0/0	0/0	0|0	0/0	./.	0/0	0/0	0/0	./.	./.	0/0
Cq1B	46643997	Cq1B:46643997	T	G	12506.9	PASS	.	GT	0/0	0/0	0|1	.|.	0/0	0/0	0/0	0|1	0|1	0/0	0/0	0/0	0/0	0|1	0/0	0/0	0/0	0/0	./.	0/0	0|1	0/0	0/0	0/0	0/0	0/0	0|1	0/0	./.	0/0	0/0	0|0	0|0	0/0	0/0	0/0	0/0	0|1	0/0	0/0	./.	0/0	0/0	0|0	./.	0/0	0/0	0/0	.|.	0/0	./.	0/0	0/0	0|1	./.	./.	0/0
Cq1B	46644015	Cq1B:46644015	T	G	5662.64	PASS	.	GT	0/0	0/0	0/1	.|.	0/0	0/0	0/0	0|0	0|0	0/0	0/0	0/0	0/0	0|0	0/0	./.	0/0	0/0	0/0	0/0	0|0	0/0	0|1	0/0	0/0	./.	0|0	0/0	./.	0/0	0/0	0|0	0|0	0/0	0/0	0/0	0/0	0|0	0/0	0/0	./.	0/0	0/0	0|0	./.	0/0	0/0	0/0	0|0	0/0	./.	0/0	0/0	0|0	./.	./.	0/0
Cq1B	46644084	Cq1B:46644084	T	G	5272.11	PASS	.	GT	0/0	0/0	0/0	0|0	0/0	0/0	0/0	0|0	0|0	0/0	0/0	0/0	./.	0|0	0/0	0/0	0/0	0/0	0/0	0/0	0|0	0/0	0|1	0/0	0/0	0/0	0|0	0/0	0/0	0|1	0/0	0|0	.|.	0/0	0/0	0/0	0/0	0|0	0/0	./.	0/0	0/0	0/0	0|0	0/0	0/0	./.	0/0	.|.	0/0	0/0	0/0	0/0	0|0	./.	./.	0/0
Cq1B	46662191	Cq1B:46662191	A	G	195447	PASS	.	GT	0|1	0|1	0|1	0|0	0/0	0|1	0/0	0|1	0|1	0|1	0|1	0|1	./.	0|1	0/0	0|1	0|1	0/0	0|1	0|1	0|1	0/0	0|1	0/0	0|1	0|1	0|1	0/0	0/0	0|1	0|1	0|1	0|1	0|1	0|1	0|1	0|1	0|1	0|1	./.	0/0	./.	0|1	0|1	0|1	./.	0|1	0|1	0|1	0/0	0|1	0|1	0/0	0|1	0|1	0|1	0/0
Cq1B	46719980	Cq1B:46719980	A	T	72481.8	PASS	.	GT	0|0	0|0	1|1	0|0	0/0	0|0	0/0	0|0	1|1	0|0	0|0	1|1	./.	0|0	0/0	0/1	0|0	0/0	0|0	1|1	1|1	0/0	.|.	0/1	0|0	.|.	0|0	0/0	./.	.|.	.|.	0|0	0|0	0|0	0/1	1|1	0|0	0|1	0|0	0/0	0/0	1/1	1|1	0/1	0|0	0/0	0|0	0/1	0|0	0/0	.|.	0|0	./.	0|0	.|.	.|.	0/0
Cq1B	46721868	Cq1B:46721868	C	A	6658.02	PASS	.	GT	0|0	0|0	0|0	.|.	./.	.|.	0/0	0|0	0|0	0|0	0|0	0|0	0/0	0|0	0/0	0/0	0|0	0/0	0|0	0|0	0|0	0/0	0|0	0/0	0|0	.|.	.|.	0/0	0/0	0|0	0|0	0|0	.|.	0|0	0/0	0|0	0|0	0|0	0|0	./.	0/0	1/1	0|0	0/0	0|1	0/0	0|0	0|1	0|0	0/0	.|.	0|0	0/0	0|0	0|0	0|0	0/0
Cq1B	46734992	Cq1B:46734992	G	A	14048.3	PASS	.	GT	0|0	0|0	0|0	.|.	0/0	0|0	./.	0|0	0|0	0|0	0|0	0|0	./.	0|0	0/0	0/0	0|0	0/0	0|0	.|.	0|0	0/0	0|0	0/0	0|0	.|.	0|0	./.	0/0	0|0	0|0	0|0	0|0	0|0	0/0	0|0	0|0	0/1	0|0	0/0	0/0	0/0	0|0	0/0	.|.	0/0	0|0	0|0	0|0	0/0	.|.	0|0	0/0	0|0	.|.	0|0	0/0
Cq1B	46799366	Cq1B:46799366	C	T	172571	PASS	.	GT	1|1	1|1	1|1	1|1	1/1	1|1	1/1	.|.	1|1	1|1	1|1	1|1	1/1	1|1	0/1	./.	1|1	1/1	1|1	1|1	1|1	1/1	1|1	./.	1|1	1|1	.|.	1/1	1/1	1|1	1|1	1|1	1|1	1|1	1/1	1|1	1|1	1/1	.|.	1/1	1/1	./.	1|1	1/1	1|1	0/0	1|1	0/1	1|1	0/0	1|1	1|1	1/1	1|1	.|.	1|1	./.
Cq1B	46799716	Cq1B:46799716	A	G	82350.7	PASS	.	GT	1|1	1|1	0|0	.|.	0/0	1|1	0/0	1|1	0|0	1|1	1|1	0|0	1/1	1|1	0/0	0/0	1|1	0/0	0|0	0|0	0|0	0/0	1|1	0/1	1|1	.|.	0/1	0/0	0/0	.|.	0|0	1|1	0/1	1|1	0/1	0|0	0|0	1/1	1|1	./.	0/0	0/0	0|0	1/1	1|1	0/0	1|1	0/1	1|1	0/0	1|1	0/1	1/1	1|1	0|0	.|.	0/1
Cq1B	46809270	Cq1B:46809270	G	A	17457.6	PASS	.	GT	0/1	0|0	0|0	0|0	0/0	0|0	./.	0/1	0|0	0/1	0/1	0|0	0/0	0|0	./.	0/1	0|0	./.	.|.	.|.	0|0	0/0	0|0	0/1	0/1	0|0	0/0	./.	0/0	0/1	0|0	0|0	0/1	0/1	0/0	0|0	0|0	0/0	0|0	./.	0/0	0/0	0|0	0/0	0/1	0/0	0|0	0/0	0/1	./.	0/1	0/1	0/0	0|0	0|0	0|0	./.
Cq1B	46848429	Cq1B:46848429	T	C	177272	PASS	.	GT	1/1	0|0	1|1	.|.	0/0	0|0	0/0	0/0	1|1	0/0	1/1	1|1	1/1	0|0	0/0	0|1	0|0	0/0	0|0	1|1	1|1	0/0	0|0	0|1	0/0	.|.	0|1	0/0	0/0	0/0	1|1	0|0	0/0	0/0	0|1	1|1	1|1	1/1	1|1	./.	0/0	1/1	1|1	0/0	0/0	0/0	.|.	0/0	1/1	./.	./.	0/0	1/1	0|0	.|.	0|0	0/0
Cq1B	46848475	Cq1B:46848475	T	A	2244.2	PASS	.	GT	0/0	0|0	0|0	.|.	0/0	0|0	0/0	0/0	0|0	0/0	0/0	0|0	0/0	0|0	0/0	0|0	0|0	0/0	0|0	0|0	0|0	0/0	.|.	0|0	0/0	.|.	0|0	0/0	0/0	0/0	0|0	0|0	0/0	0/0	0|0	0|0	0|0	0/0	0|0	./.	0/0	./.	0|0	0/0	0/0	0/0	.|.	0/0	0/0	./.	0/0	1/1	0/0	0|0	0|0	0|0	0/0
Cq1B	46858350	Cq1B:46858350	C	A	1148.97	PASS	.	GT	0/0	0|0	0|0	.|.	0/0	0|0	0/0	0/0	0|0	./.	0/0	0|0	0/0	0|0	0/0	.|.	0|0	0/0	0|0	0|0	0|0	0/0	0|0	0|0	0/0	0|0	0|0	0/0	0/0	0/0	0|0	.|.	0/0	./.	0|0	0|0	0|0	0/0	0/1	0/0	./.	0/0	0|0	0/0	0/0	0/0	0|0	0/0	./.	0/0	0/0	0/0	0/0	0|0	0|0	0|0	0/0
Cq1B	46865316	Cq1B:46865316	A	C	2497.46	PASS	.	GT	0/0	0|0	0|0	.|.	0/0	0|0	0/0	0/0	0|0	0/0	0/0	0|0	0/0	0|0	./.	0|0	0|0	0/0	.|.	0|0	0|0	0/0	0|0	0|0	0/0	0|0	0|0	0/0	0/0	0/0	0|0	0|0	0/0	0/0	0|0	0|0	0|0	0/0	0/0	0/0	0/0	0/0	0|1	0/0	0/0	0/0	0|0	0/0	0/0	0/0	0/0	0/0	0/0	0|0	0|0	0|0	0/0
Cq1B	46865382	Cq1B:46865382	T	A,*	40182.4	PASS	.	GT	0/0	0|0	1|1	.|.	0/0	0|0	0/0	0/0	1|1	0/0	0/0	1|1	0/0	.|.	./.	0|0	0|0	0/0	0|0	0|0	0/1	0/0	0|0	0|0	0/0	.|.	0|0	0/0	0/0	0/0	0|0	0|0	0/0	./.	0/1	1|1	1|1	0/0	1/1	0/0	0/0	0/0	1|2	0/0	0/0	0/0	0|0	0/0	0/1	0/0	0/0	0/0	0/0	0|0	.|.	0|0	0/0
Cq1B	46879561	Cq1B:46879561	C	A	1268.87	PASS	.	GT	0/0	0|0	0|0	0|0	./.	0|0	0/0	0/0	0|0	0/0	./.	0|0	./.	0|0	0/0	0|0	0|0	0/0	0|0	0|0	0/0	0/0	0|0	0|0	0/0	0|0	0|0	0/0	0/0	0/0	0|0	0|0	0/0	0/0	0/0	0|0	0|0	0/0	0/0	./.	0/0	0/0	0|0	0/0	0/1	0/0	0|0	0/0	0/0	0/0	./.	0/0	0/0	0|0	.|.	0|0	0/0
Cq1B	46887811	Cq1B:46887811	C	T	1279.83	PASS	.	GT	0/0	0|0	0|0	0|0	0/0	0|0	./.	0/0	0|0	./.	0/0	0|0	0/0	0|0	./.	0|0	0|0	0/0	0|0	0|0	0/0	0/0	0|0	0|0	0/0	.|.	0|0	0/0	1/1	./.	0|0	0|0	0/0	./.	0/0	0|0	0|0	0/0	0/0	0/0	0/0	0/0	0|0	0/0	0/0	0/0	0|0	0/0	./.	0/0	0/0	./.	0/0	0|0	0|0	.|.	0/0
Cq1B	46894258	Cq1B:46894258	C	T	7928.22	PASS	.	GT	0/0	0|0	0|0	0|0	0/0	0|0	1/1	0/0	0|0	0/0	0/0	0|0	0/0	0|0	0/0	0|0	0|0	1/1	0|0	0|0	0/0	1/1	0|0	0|0	0/0	0|0	0|0	0/0	0/0	./.	0|0	0|0	0/0	./.	0/0	0|0	0|0	0/0	0/0	./.	./.	0/0	0|0	0/0	0/0	0/0	0|0	0/0	0/0	0/0	0/0	0/0	0/0	0|0	0|0	0|0	0/0
Cq1B	46933921	Cq1B:46933921	G	A	97.1	PASS	.	GT	0/0	0|0	.|.	0|0	0/0	0|0	0/0	0/0	0|0	./.	./.	0|0	0/0	.|.	0/0	0|0	0|0	0/0	0|0	0|0	0/0	0/0	0|0	0|0	0/0	.|.	.|.	0/0	0/0	0/0	0|0	0|0	0/0	./.	0/0	0|0	0|0	0/0	0/0	./.	0/0	0/0	.|.	0/0	./.	0/0	0|0	0/1	0/0	0/0	0/0	0/0	0/0	0|0	0|0	.|.	0/0
Cq1B	46933998	Cq1B:46933998	C	T	95038.8	PASS	.	GT	1/1	1|1	0|0	1|1	0/0	1|1	0/0	1/1	1|1	./.	1/1	1|1	1/1	1|1	0/0	0|0	1|1	0/0	0|0	0|0	1/1	0/0	0/1	0/1	1/1	.|.	.|.	0/0	0/0	1/1	0|0	0/1	1/1	1/1	0/1	1|1	1|1	0/1	1/1	./.	0/1	0/0	1|1	1/1	1/1	0/0	.|.	1/1	./.	0/0	./.	./.	./.	1|1	1|1	.|.	0/0
Cq1B	46952681	Cq1B:46952681	G	T	1953.44	PASS	.	GT	0/0	0|0	0|0	0|0	0/0	0|0	0/0	./.	0|0	./.	0/0	0|0	0/0	1|1	0/0	0|0	0|0	0/0	0|0	0|0	0/0	0/0	0/0	0/0	0/0	.|.	0|0	0/0	0/0	0/0	0|0	0/0	0/0	0/0	0/0	0|0	0|0	0/0	0/0	./.	0/0	./.	0|0	0/0	0/0	0/0	0|0	0/0	0/0	0/0	0/0	./.	0/0	0|0	.|.	0|0	0/0
Cq1B	46952795	Cq1B:46952795	G	T	366.38	PASS	.	GT	0/0	0|0	.|.	.|.	0/0	0|0	0/0	./.	0|0	0/0	0/0	0|0	1/1	0|0	./.	0|0	.|.	0/0	0|0	0|0	0/0	0/0	0/0	0/0	0/0	.|.	0|0	0/0	0/0	./.	0|0	0/0	0/0	0/0	0/0	0|0	0|0	./.	0/0	./.	0/0	0/0	0|0	0/0	0/0	0/0	0|0	0/0	0/0	0/0	0/0	0/0	0/0	0|0	0|0	0|0	./.
Cq1B	46957294	Cq1B:46957294	A	G	2721.59	PASS	.	GT	0/0	.|.	0|0	0|0	0/0	0|0	0/0	0/0	0|0	0/0	0/0	0|0	0/0	0|0	0/0	0/1	0|0	0/0	.|.	0|0	0/0	0/0	0/0	0/0	./.	0|0	0|0	0/0	0/0	./.	0|0	0/0	0/0	./.	0/0	0|0	.|.	0/0	0/0	0/0	0/0	0/0	0|0	0/0	0/0	0/0	0|0	./.	0/0	0/0	./.	0/0	0/0	.|.	.|.	.|.	0/0
Cq1B	47091640	Cq1B:47091640	G	A	33588.2	PASS	.	GT	0/0	0|0	0|0	0|0	0/0	0|0	0/0	0/0	0|0	./.	0/0	0|0	0/0	0|0	0/0	./.	.|.	0/0	0|0	1|1	0/0	0/0	0/1	0/0	0/0	.|.	0|0	0/0	0/0	./.	1|1	0/0	0/0	./.	0/0	0|0	0|0	0/1	0/0	0/0	0/0	1/1	0|0	./.	./.	0/0	0|0	0/0	0/0	0/0	0/0	0/0	1/1	0|0	.|.	.|.	0/0
Cq1B	47210069	Cq1B:47210069	A	T	60043.2	PASS	.	GT	0|1	0|1	.|.	.|.	0|1	0|0	0|1	0/0	.|.	0|1	0|1	.|.	0|1	0|1	0/0	0/0	0|1	0|1	0|1	.|.	./.	0|1	0|1	0|1	0/0	.|.	0|1	0|1	0/0	0|1	0|1	0|1	0|1	0|1	0/0	0|1	0|0	0/0	0|1	0/0	0|1	0/0	0|1	0|1	0/0	0/0	0/1	0/0	0/0	0|1	0|1	0/0	0|1	0|0	.|.	0|1	0/0
Cq1B	47252539	Cq1B:47252539	A	T	2843.4	PASS	.	GT	0|0	0|0	0|0	0|0	0|0	0|0	0|0	0/0	0|0	.|.	0|0	0|0	0|0	0|0	0/0	0/0	0|0	0|0	0|0	0|0	0/0	0|0	0|0	0|0	0/0	.|.	0|0	0|0	0/0	.|.	0|0	0|0	0|0	0|0	0/0	0|0	0|0	0/0	0|0	./.	.|.	0/0	0|0	.|.	./.	0/0	0/0	0/0	0/0	0|0	.|.	0/0	0|0	0|0	.|.	0/1	0/0
Cq1B	47261489	Cq1B:47261489	A	C	30740.2	PASS	.	GT	0|0	0|0	1|1	.|.	0|0	0|0	0|0	0/0	0|0	.|.	0|0	0|0	0|0	0|0	0/0	0/0	0|0	.|.	0|0	0|0	0/0	0|0	.|.	0|0	0/0	.|.	0|0	0|0	0/0	.|.	0|0	0|0	0|0	0|0	0/1	0|0	0|0	0/0	0|0	0/0	0|0	0/0	0/1	.|.	./.	0/0	0/0	0/0	0/0	0|0	.|.	0/0	0|0	0|0	0|0	0/0	0/0
Cq1B	47261491	Cq1B:47261491	C	T	1476.09	PASS	.	GT	0|0	0|0	0|0	.|.	0|0	0|0	0|0	0/0	0|0	.|.	0|0	0|0	0|0	0|0	0/0	0/0	0|0	.|.	1|1	0|0	0/0	0|0	.|.	0|0	0/0	.|.	0|0	0|0	0/0	.|.	0|0	0|0	0|0	0|0	0/0	0|0	0|0	0/0	0|0	0/1	1|1	0/0	0/0	.|.	./.	0/0	0/0	0/0	0/0	0|0	.|.	0/0	0|0	0|0	0|0	0/0	0/0
Cq1B	47271979	Cq1B:47271979	C	T	156651	PASS	.	GT	1|1	1|1	1|1	.|.	0|0	1|1	0|0	1/1	1|1	1|1	1|1	1|1	1|1	1|1	0/0	1/1	1|1	0|0	0|0	1|1	1/1	0|0	1|1	0/1	0/1	1|1	.|.	0|0	0/0	.|.	1|1	1|1	.|.	1|1	1/1	1|1	1|1	./.	1|1	./.	.|.	1/1	1/1	1|1	1/1	0/0	1/1	./.	1/1	0|0	0/1	1/1	1|1	1|1	.|.	./.	./.
Cq1B	47285329	Cq1B:47285329	G	A	1728.37	PASS	.	GT	0|0	0|0	0|0	0|0	0|0	0|0	0|0	0/0	0|0	0|0	0|0	.|.	0|0	0|0	0/0	0/0	0|0	0|0	0|0	0|0	0/0	0|0	0|0	0/0	0/0	0|0	.|.	0|0	0/0	0/1	0|0	0|0	0|0	0|0	0/0	0|0	0|0	0/0	0|0	./.	0|0	0/0	0/0	0|0	./.	0/0	0/0	0/0	0/0	0|0	./.	0/0	0|0	0|0	0|0	0/0	0/0
Cq1B	47313184	Cq1B:47313184	A	T	263301	PASS	.	GT	1|1	1|1	0|0	.|.	.|.	1|1	.|.	0|1	.|.	1|1	1|1	1|1	1|1	1|1	1/1	1/1	1|1	1|1	1|1	1|1	1/1	1|1	1|1	0|1	1/1	.|.	1|1	1|1	1/1	1/1	1|1	1|1	1|1	.|.	0|1	1|1	1|1	1/1	1|1	./.	1|1	./.	./.	1|1	1/1	0/0	1/1	1/1	1/1	1|1	1/1	1/1	1|1	1|1	1|1	./.	0/0
Cq1B	47357265	Cq1B:47357265	C	T	298.04	PASS	.	GT	.|.	0|0	0|0	0|0	.|.	0|0	0|0	0|0	0|0	0|0	0|0	0|0	0|0	0|0	0/0	0/0	0|0	0|0	0|0	0|0	0/0	0|0	0|0	0|0	0/0	.|.	0|0	0|0	./.	0/0	0|0	0|0	.|.	0|0	0|0	0|0	.|.	0/0	0|0	./.	0|0	./.	0/0	0|0	0/0	0/0	0/0	0/0	0/1	0|0	0/0	0/0	0|0	0|0	0|0	./.	0/0
Cq1B	47402223	Cq1B:47402223	G	A	38.91	PASS	.	GT	.|.	0|0	0|0	.|.	0|0	0|0	0|0	0|0	0|0	0|0	0|0	.|.	0|0	0|0	0/0	0/0	0|0	0|0	0|0	0|0	0/0	0|0	0|0	.|.	0/0	.|.	0|0	0|0	0/0	0/0	0|0	0|0	0|0	.|.	0|0	0|0	0|0	0/0	0|0	0/0	0|1	0/0	0/0	0|0	0/0	0/0	0/0	0/0	./.	0|0	0/0	0/0	0|0	0|0	0|0	0/0	./.
Cq1B	47527802	Cq1B:47527802	A	T	2826.52	PASS	.	GT	0|0	0|0	.|.	.|.	0|0	0|0	0|0	0|0	0|1	0|0	0|0	0|0	.|.	0|0	0/0	./.	0|0	0|0	0|0	0|0	0/0	0|0	0|0	0|0	0/0	.|.	0|0	0|0	0/0	./.	0|0	0|0	0|0	0|0	0|0	0|0	0|0	0/0	.|.	0/0	0|0	0/0	0/0	0|0	./.	0/0	0/0	./.	0/0	0|0	./.	0/0	0|0	0|0	0|0	./.	0/0
Cq1B	47528616	Cq1B:47528616	T	C	28330.5	PASS	.	GT	.|.	0|0	0|0	0|0	1|1	0|0	1|1	0|0	0|0	0|0	0|0	0|0	.|.	0|0	1/1	0/0	0/1	0|0	1|1	0|0	0/0	0/1	.|.	0|0	0/0	.|.	0|0	1|1	0/0	0/0	0|0	0|0	0|0	.|.	0|0	0|0	0|0	./.	0|0	0/1	1|1	0/0	./.	0|0	0/0	0/0	0/0	0/0	./.	0|0	./.	0/0	0|0	0|0	.|.	0/0	./.
Cq1B	47540014	Cq1B:47540014	C	T	214947	PASS	.	GT	1|1	1|1	1|1	1|1	1|1	.|.	.|.	1|1	.|.	.|.	1|1	1|1	1|1	1|1	./.	./.	./.	1|1	1|1	0/1	1/1	1/1	1|1	0/1	1/1	1|1	1|1	1|1	1/1	1/1	1|1	1|1	1|1	1|1	1|1	1|1	1|1	1/1	1|1	1/1	.|.	1/1	1/1	1|1	1/1	0/0	./.	1/1	1/1	1|1	1/1	1/1	1|1	1|1	1|1	1/1	0/0
Cq1B	47569342	Cq1B:47569342	G	A	32.7	PASS	.	GT	0|0	0|0	0|0	0|0	0|0	0|0	0|0	.|.	0|0	.|.	.|.	0|0	0|0	0|0	0/0	0/0	0/0	0|0	0|0	0/0	0/0	0/0	0|0	0/0	0/0	.|.	0|0	0|0	./.	0/0	0|0	0|0	0|0	.|.	0|0	0|0	0|0	./.	0/1	0/0	.|.	0/0	0/0	0|0	0/0	0/0	0/0	0/0	./.	0|0	0/0	0/0	0|0	0|0	0|0	0/0	0/0
Cq1B	47613640	Cq1B:47613640	T	C	138811	PASS	.	GT	.|.	1|1	1|1	.|.	1|1	1|1	1|1	1|1	1|1	1|1	0|0	1|1	0/1	1|1	./.	1/1	1/1	0/1	1|1	1/1	1/1	1/1	1|1	0/1	1/1	.|.	0|0	1|1	0/0	./.	1|1	1|1	1|1	1|1	1|1	1|1	1|1	0/1	1/1	./.	.|.	1/1	1/1	1|1	1/1	0/0	1/1	0/0	1/1	0|0	./.	1/1	1|1	1|1	.|.	1/1	0/0
Cq1B	47615042	Cq1B:47615042	T	A	4902.24	PASS	.	GT	0|0	0|0	.|.	.|.	0|0	0|0	0|0	0|0	1|1	0|0	0|0	0|0	0/0	0|0	0/0	0/0	0/0	0/0	.|.	0/0	1/1	0/0	0|0	0/0	0/0	.|.	0|0	0|0	0/0	0/0	0|0	0|0	0|0	.|.	0|0	1|1	0|0	0/0	0/0	./.	.|.	0/0	0/0	0|0	0/0	./.	0/0	0/0	0/0	0|0	0/0	0/0	0|0	0|0	.|.	./.	0/0
Cq1B	47668239	Cq1B:47668239	C	T	85687.3	PASS	.	GT	1|1	1|1	0|0	0|0	1|1	0/1	1|1	1|1	0|0	.|.	0|0	0|0	1/1	1|1	0/1	1/1	1/1	0/0	1|1	0/0	0/0	1/1	0/1	0/1	1/1	0/1	0|0	1|1	0/0	./.	0|0	1|1	1|1	1|1	0/1	0/1	0|0	0/0	1/1	./.	1|1	0/0	0/0	.|.	./.	0/0	1/1	0/1	./.	0|0	1/1	1/1	0|0	.|.	0|0	./.	0/0
Cq1B	47687749	Cq1B:47687749	G	T	979.89	PASS	.	GT	0|0	0|0	.|.	.|.	0|0	0/0	0|0	0|0	0|0	0|0	0|0	0/1	0/0	0|0	0/0	0/0	0/0	0/0	.|.	0/0	0/0	0/0	0/0	0/0	0/0	0/0	0|0	0|0	0/0	./.	0|0	0|0	0|0	0|0	0/0	0/0	0|0	0/0	0/0	0/0	0|0	0/0	0/0	0|0	./.	0/0	./.	0/0	./.	0|0	0/0	0/0	.|.	0|0	0|0	./.	0/0
Cq1B	47720815	Cq1B:47720815	C	T	1932.85	PASS	.	GT	0|0	0|0	0|0	0|0	0|0	0/0	0|0	0|0	0|0	0|0	0|0	0/0	0/0	0|0	0/0	0/0	0/0	0/0	.|.	0/0	0/0	0/0	0/0	0/0	0/0	./.	0|0	0|0	0/0	0/0	0|1	0|0	0|0	0|0	0/0	0/0	0|0	0/0	0/0	0/0	.|.	0/0	0/0	0|0	0/0	0/0	0/0	0/0	0/0	0|0	0/0	0/0	0|0	0|0	0|0	0/0	0/0
Cq1B	47726344	Cq1B:47726344	A	G	7451.98	PASS	.	GT	0|0	0|0	0|0	.|.	.|.	0/0	0|0	0/1	0|0	0|1	0|0	0/0	0/0	0|0	./.	0/0	./.	0/0	0|0	0/0	0/0	0/0	0/0	0/0	0/1	0/1	0|0	0|0	0/0	0/0	0|1	0|1	0|1	.|.	0|1	0|1	0/1	0/1	0/0	./.	0|0	0/0	0/1	0|0	0|1	0/0	0/1	0|1	0|1	0|0	./.	0/0	.|.	0|1	.|.	./.	0/0
Cq1B	47825063	Cq1B:47825063	A	G	71267	PASS	.	GT	1|1	1|1	0|0	0|0	0|0	1/1	0|0	./.	0|0	1|1	0|0	0/0	0/1	1|1	0/0	1/1	1/1	0/0	.|.	0/0	0/0	0/0	0/1	0/1	1/1	1/1	0|0	0|0	0/0	./.	0/1	1|1	1|1	1|1	0/1	0|0	0/0	0/0	1/1	0/0	.|.	./.	0/0	1|1	1|1	0/0	0/1	0/1	1|1	0|0	1/1	1/1	0|0	1|1	0|0	1/1	./.
Cq1B	47861027	Cq1B:47861027	A	T	8526.03	PASS	.	GT	0|0	.|.	0|0	.|.	0|0	0/0	0|0	0/0	0|0	0|0	1|1	./.	0/0	0|0	./.	0/0	0/0	0/0	.|.	0/0	0/0	0/0	0/0	0/0	0/0	./.	1|1	0|0	./.	0/0	0/0	0|0	0|0	0|0	0/0	0|0	0/0	0/1	0/0	0/0	0|0	0/0	0/0	.|.	0|0	0/0	0/0	0/1	.|.	0|0	./.	0/0	0|0	0|0	0|0	0/0	0/0
Cq1B	47861126	Cq1B:47861126	G	T	3349.47	PASS	.	GT	0|0	0|0	0|0	.|.	0|0	0/0	0|0	0/0	0|0	0|0	0|0	0/0	0/0	0|0	0/0	0/0	0/0	0/0	0|0	0/1	0/0	0/0	0/0	0/0	0/0	0/0	0|0	0|0	0/0	0/0	0/0	0|0	0|0	0|0	0/0	0|0	0/0	0/0	0/0	0/0	0|0	0/0	0/0	0|0	0|0	0/0	0/0	0/0	0|0	0|0	./.	0/0	.|.	.|.	.|.	0/0	0/0
Cq1B	47915081	Cq1B:47915081	C	T	5798.95	PASS	.	GT	0|0	0|0	0|0	.|.	0|0	0/0	0|0	0/0	0|0	0|0	0|0	1/1	0/0	0|0	0/0	0/0	0/0	0/0	0|0	0/0	0/0	0/0	0/0	0/0	0/0	0/0	.|.	0|0	0/0	./.	0/0	0|0	.|.	0|0	0/0	0|0	1/1	0/0	0/0	./.	.|.	0/0	1/1	0|0	0|0	0/0	0/0	0/0	0|0	0|0	0/0	0/0	0|0	0|0	0|0	0/0	0/0
Cq1B	47924145	Cq1B:47924145	C	T	863.65	PASS	.	GT	0|0	0|0	0|0	0|0	0|0	0/0	0|0	0/0	0|0	0|0	0|0	./.	0/0	0|0	./.	0/0	0/0	0/0	0|0	0/0	0/0	0/0	0/0	0/0	0/0	0/0	.|.	0|0	0/0	0/1	0/0	0|0	0|0	0|1	0/1	0|0	./.	0/0	0/0	./.	0|0	0/0	0/0	.|.	0|0	0/0	0/1	0/0	0|0	.|.	0/0	0/0	0|0	0|0	0|0	0/0	0/0
Cq1B	47924152	Cq1B:47924152	A	G	60225.8	PASS	.	GT	0/1	0|0	0/1	0/1	0/1	0/1	0/1	0/1	0|0	0/1	0|1	./.	0/1	0/1	0/0	0/1	0/1	0/1	0/1	0/1	0/1	0/1	0/1	0/1	0/1	0/1	.|.	0/1	0/1	0/1	0/1	0|0	0/1	0/1	0/1	0/1	./.	0/1	0/1	./.	0/1	0/0	0/1	.|.	0/1	0/1	0/1	0/1	0|0	.|.	0/1	0/0	0/1	0/1	0|0	0/1	0/1
Cq1B	47942068	Cq1B:47942068	A	T	175866	PASS	.	GT	0|1	0|1	0|1	0|1	0/0	0|1	./.	0|1	0|1	0|1	0|1	0|1	0/0	0|1	./.	0|1	0|1	0/0	0/0	0|1	0|1	0|1	0|1	0|1	0|1	0|1	0|1	./.	./.	0|1	0|1	0|1	0|1	0|1	0|1	0|1	0|1	0|1	0|1	./.	0/0	0|1	0|1	0|1	0|1	0/0	0|1	0|1	0|1	0|0	0|1	0|1	0|1	0|1	0|1	0|1	./.
Cq1B	47952664	Cq1B:47952664	A	G	25932.6	PASS	.	GT	0|0	0|0	0/1	.|.	1/1	0|0	1/1	0|0	0|0	0/1	.|.	0|0	./.	0|0	1/1	0|0	0|0	0/0	1/1	0|0	0|0	0/1	0|0	0|0	0|0	.|.	0|0	0/1	0/0	0|0	0|0	0|0	0|0	0|0	0|0	0|0	.|.	0|0	0|0	./.	1/1	0|0	0|0	0|0	0|0	0/0	0|0	0|0	0|0	.|.	.|.	0|0	0|0	0|0	0|0	0|0	0/0
Cq1B	47996804	Cq1B:47996804	A	G	314.81	PASS	.	GT	0|0	0|0	./.	0|0	./.	.|.	0/0	0|0	0/1	0/0	0|0	0|0	0/0	0|0	./.	0|0	0|0	0/0	0/0	0|0	0|0	./.	0|0	.|.	0|0	0|0	0|0	0/0	0/0	0|0	0|0	0|0	0|0	0|0	0|0	0|0	0|0	0|0	0|0	./.	0/0	0|0	0|0	0|0	0|0	0/0	.|.	0|0	.|.	0|0	0|0	0|0	.|.	0|0	.|.	0|0	0/0
Cq1B	48003021	Cq1B:48003021	G	T	2858.19	PASS	.	GT	0|0	0|1	0/0	.|.	0/0	0/1	0/0	0|0	0/0	0/0	0|0	0|0	0/0	0|0	0/0	0|0	0|0	0/0	./.	0|0	0|0	0/0	0|0	0|0	0|0	.|.	0|0	0/0	0/0	0|0	0|0	0|0	0|0	.|.	0|0	0|0	0|0	0|0	0|0	./.	./.	0|0	0|0	0|0	0|0	0/0	0|0	0|0	0|0	0|0	0|0	0|0	0|0	0|0	0|0	0|0	0/0
Cq1B	48016992	Cq1B:48016992	A	T	70.98	PASS	.	GT	.|.	0|0	./.	.|.	0|1	0/0	./.	0|0	0/0	./.	0|0	0|0	0/0	0|0	0/0	0|0	0|0	0/0	0/0	0|0	0|0	./.	0|0	0|0	0|0	.|.	0|0	0/0	0/0	0|0	.|.	0|0	0|0	.|.	0|0	0|0	0|0	0|0	0|0	0/0	./.	0|0	0|0	0|0	0|0	0/0	0|0	0|0	.|.	0|0	0|0	0|0	0|0	0|0	0|0	0|0	0/0
Cq1B	48020736	Cq1B:48020736	G	T,A	177.14	PASS	.	GT	0|1	0|0	0/0	.|.	0|0	0/0	0/0	0|0	0/0	0/0	0|0	0|0	./.	0|0	0/0	0|0	0|0	0/0	0/0	0|0	0|0	0/0	0|0	0|0	0|0	.|.	0|0	0/0	./.	0|0	0|0	0|0	0|0	0|0	0|0	0/2	0|0	0|0	0|0	./.	0/0	0|0	.|.	0|0	0|0	0/0	0|0	0|0	0|0	0|0	0|0	0|0	0|0	0|0	.|.	0|0	0/0
Cq1B	48079026	Cq1B:48079026	G	T	14545.4	PASS	.	GT	0|0	0|0	./.	.|.	0|0	./.	0/0	0|0	0/0	./.	0|0	.|.	0/0	0|0	0/0	0|0	0|0	0/0	0/0	0|0	0|0	0/0	0|0	0|0	.|.	.|.	0|0	0/0	0/0	0|0	0|0	0|0	0|0	.|.	0|0	0/0	0|0	0|0	0|0	0/0	0/0	0|0	0|0	0|0	0|0	0/0	0|0	0|0	0|0	0|0	.|.	0/1	0|0	0|0	.|.	0|0	0/0
Cq1B	48095439	Cq1B:48095439	G	T	33.01	PASS	.	GT	0|0	0|0	0/0	.|.	0|0	0/0	0/0	0|0	0/0	0/0	0|0	0|0	0/0	0|0	./.	0|0	0|0	0/0	./.	0|0	0|0	0/0	0|0	0|0	0|0	.|.	0|0	0/0	0/0	.|.	0|0	0|0	0|0	.|.	0/1	0/0	0|0	0|0	0|0	./.	0/0	0|0	0|0	0|0	0|0	0/0	0|0	0|0	.|.	0|0	.|.	0/0	0|0	0|0	.|.	0|0	./.
Cq1B	48098805	Cq1B:48098805	G	A	5366.01	PASS	.	GT	0|0	0|0	0/0	0|0	0|0	0/0	0/0	0|0	0/0	0/0	0|0	0|0	0/0	0|0	0/0	0|0	0|0	0/0	0/0	0|0	0|0	0/0	0|0	0|0	0|0	.|.	0|0	0/0	0/0	0/1	0|0	0|0	0|0	0|0	0/0	0/0	0|0	0|0	0|0	0/0	0/0	0|0	.|.	0|0	.|.	0/0	0|0	.|.	.|.	0|0	0|0	0/0	0|0	0|0	.|.	.|.	0/0
Cq1B	48106976	Cq1B:48106976	C	T	13874.3	PASS	.	GT	0|0	0|0	0/0	.|.	0|0	0/0	0/0	0|0	0/0	./.	0|0	.|.	0/0	0|0	./.	.|.	0|0	0/0	0/0	0|0	0|0	0/0	0|0	0|0	0|0	0|0	0|0	0/0	0/0	0/0	0/1	.|.	0|0	0|0	0/0	0/0	0|0	0|0	0|0	./.	0/0	0|0	0|0	0|0	0|0	0/0	0|0	0|0	0|0	0|0	0|0	0/0	0|0	0|0	.|.	.|.	0/0
Cq1B	48120845	Cq1B:48120845	C	G	18194.1	PASS	.	GT	0|0	0|0	0/0	.|.	0|0	0/0	0/0	0|0	0/0	0/0	0|0	0|0	0/0	0|0	0/0	0|0	0|0	0/0	0/0	0|0	0|0	./.	0|0	0|0	0|0	.|.	0|0	0/0	0/0	0/0	0/0	0|0	0|0	0|0	0/0	0/0	0|0	0|0	0|0	0/0	./.	0|0	0|0	0|0	0|0	0/0	0|0	0|0	0|0	.|.	.|.	0/0	0|0	0|0	0|0	0/1	0/0
Cq1B	48161927	Cq1B:48161927	G	C	199078	PASS	.	GT	.|.	1|1	1/1	0|0	1|1	1/1	1/1	1|1	1/1	1/1	0|0	1|1	1/1	1|1	1/1	1|1	1|1	0/0	./.	.|.	1|1	1/1	1|1	.|.	1|1	.|.	0|0	1/1	0/0	1/1	1/1	1|1	1|1	1|1	1/1	1/1	1|1	0|0	1|1	./.	1/1	1|1	1|1	.|.	1|1	0/0	1|1	0/1	1|1	0|0	1|1	1/1	1|1	1|1	.|.	./.	0/0
Cq1B	48192586	Cq1B:48192586	G	A	35.09	PASS	.	GT	0|0	0|0	0/0	.|.	0|0	./.	./.	.|.	0/0	0/0	0|0	0|0	0/0	.|.	0/0	0|0	0|0	0/0	0/0	.|.	0|0	0/0	0|0	0|0	0|0	0|0	0|0	0/0	./.	./.	0/0	0|0	0|0	.|.	0/0	0/0	0|0	0|0	0|0	./.	0/0	0|0	0|0	0|0	0|0	0/1	0|0	0/0	0|0	0|0	0|0	0/0	0|0	0|0	.|.	0/0	0/0
Cq1B	48209031	Cq1B:48209031	C	A	1969.48	PASS	.	GT	0|0	0|0	0/0	.|.	.|.	0/0	0/0	0|0	0/0	0/0	0|0	0|0	./.	0|0	./.	0|0	0|0	0/1	0/0	.|.	0|0	0/0	0|0	.|.	0|0	.|.	0|0	0/0	0/0	0/0	0/0	0|0	0|0	.|.	0/0	0/0	0|0	0|0	0|0	0/0	./.	0|0	0|0	0|0	0|0	0/0	0|0	0/0	0|0	0|0	.|.	0/0	0|0	0|0	0|0	0/0	0/0
Cq1B	48241875	Cq1B:48241875	G	T	211.22	PASS	.	GT	0/1	0|0	0/0	0|0	0|0	0/0	0/0	0|0	0/0	0/0	0|0	0|0	./.	0|0	0/0	0|0	0|0	0/0	0/0	0|0	0|0	0/0	.|.	0|0	0|0	.|.	0|0	0/0	0/0	0/0	0/0	0|0	0|0	0|0	0/0	0/0	0|0	0|0	0|0	./.	./.	0|0	0|0	0|0	0|0	./.	0|0	0/0	0|0	0|0	.|.	0/0	0|0	0|0	.|.	0/0	./.
Cq1B	48281186	Cq1B:48281186	G	T	84.2	PASS	.	GT	0/0	0|0	./.	0|0	0|0	0/0	0/0	0|0	./.	./.	0|0	0|0	./.	0|0	0/0	0|0	0|0	0/0	./.	0|0	0|0	0/0	0|0	0|0	0|0	.|.	0|0	0/0	0/1	0/0	./.	.|.	0|0	0|0	0/0	0/0	0|0	0|0	0|0	0/0	0/0	0|0	0|0	0|0	0|0	./.	0|0	0/0	0|0	0|0	.|.	0/0	0|0	0|0	.|.	0/0	0/0
Cq1B	48283979	Cq1B:48283979	A	C	5842.67	PASS	.	GT	0/0	0|0	1/1	0|0	0|0	0/0	0/0	0|0	0/0	./.	0|0	0/1	0/0	0|0	0/0	0|0	0|0	0/0	0/0	.|.	0|0	0/0	0|0	0|0	0|0	0|0	0|0	0/0	0/0	0/0	./.	.|.	.|.	0|0	0/1	0/0	0|0	0|0	0|0	0/0	0/0	0|0	0|0	0|0	0|0	0/0	.|.	0/0	0|0	.|.	.|.	0/0	0|0	0|0	1|1	0/0	0/0
Cq1B	48292542	Cq1B:48292542	T	C	154136	PASS	.	GT	1/1	0/1	1/1	.|.	0|0	./.	0/0	1|1	1/1	1/1	1|1	1/1	./.	1|1	0/0	1|1	1|1	0/0	0/0	1|1	1|1	0/0	1|1	0/1	1|1	.|.	1|1	0/0	0/0	1/1	1/1	1|1	1|1	.|.	1/1	1/1	1|1	0/1	1|1	./.	0/0	.|.	1|1	1|1	1|1	0/0	1|1	1/1	.|.	.|.	.|.	0/1	1|1	1|1	1|1	1/1	0/0
Cq1B	48292620	Cq1B:48292620	C	A	18678	PASS	.	GT	0/0	0/0	1/1	0|0	0|0	0/0	./.	0|0	1/1	0/0	0|0	0/0	0/0	0|0	0/0	0|0	.|.	0/0	0/0	0|0	1|1	0/0	0|0	0/0	0|0	.|.	0/1	0/0	0/0	./.	./.	0|0	.|.	0|0	0/1	1/1	0|0	0/0	0|0	./.	0/0	0|0	0|0	.|.	0|0	0/0	0|0	0/0	0|0	0|0	.|.	0/0	0|0	0|0	1|1	./.	0/0
Cq1B	48563364	Cq1B:48563364	T	A	1708.33	PASS	.	GT	0/0	0/0	0/0	0|0	0|0	0/0	0/0	0|0	./.	0/0	0|0	0/0	0/0	0|0	./.	0|0	0|1	0/0	0/0	0|0	0|0	0/0	0|0	0/0	0|0	.|.	0/0	0/0	0/0	0|1	0/0	0|0	0|0	0|0	./.	0/0	0|0	0/0	.|.	./.	0/0	0|0	0|0	0|0	0|0	0/0	0|0	0/0	0|0	0|0	0|0	0/0	0|0	0|0	.|.	0/0	./.
Cq1B	48613771	Cq1B:48613771	A	G	68363.4	PASS	.	GT	0/0	0/0	1/1	.|.	0|0	0/0	0/0	0|0	1/1	0/0	1|1	1/1	0/0	0|0	./.	0/1	0|0	0/0	0/0	1|1	1|1	0/0	0/1	0/0	0|0	0|0	1/1	0/0	0/0	0|0	./.	0|0	0|0	0|0	0/1	1/1	1|1	./.	0|0	0/0	0/0	1|1	1|1	0|0	0|0	0/0	0|0	0/1	0|0	0|0	.|.	./.	.|.	0|0	1|1	./.	./.
Cq1B	48617886	Cq1B:48617886	G	T	40795.2	PASS	.	GT	1/1	1/1	0/0	.|.	0|0	1/1	0/0	1|1	0/0	0/0	0/1	./.	./.	0|0	0/0	0/0	1|1	0/0	0/0	0|0	0|0	0/0	0/1	0/1	1|1	1|1	0/0	0/0	0/0	0|0	0/0	0/1	1|1	1|1	0/1	0/0	0|0	0/0	0/1	0/0	./.	.|.	.|.	0|0	0|0	0/0	1|1	./.	.|.	0|0	.|.	1/1	0|0	1|1	.|.	./.	0/0
Cq1B	48714142	Cq1B:48714142	C	T	36177.2	PASS	.	GT	./.	0/0	./.	0|0	1|1	0/0	1/1	.|.	0/0	0/0	0/0	./.	0/0	0|0	0/1	0/0	0|0	0/0	1/1	0|0	0|0	1/1	0/0	0/0	0|0	.|.	0/0	1/1	0/0	0|0	0/0	0/0	0|0	0|0	0/0	0/0	0|0	0/0	0/0	0/1	1/1	0|0	0|0	0|0	0|0	0/0	0|0	./.	0|0	0|0	.|.	0/0	0|0	0|0	.|.	0/0	0/0
Cq1B	48778336	Cq1B:48778336	A	T	174070	PASS	.	GT	./.	1/1	1/1	.|.	1|1	./.	./.	1|1	1/1	1/1	0/0	1/1	1/1	1|1	1/1	0/1	1|1	0/0	1/1	.|.	1|1	1/1	1/1	0/1	1|1	1|1	0/0	1/1	0/0	1|1	1/1	1/1	1|1	.|.	1/1	1/1	1|1	0/1	1/1	./.	./.	1|1	1|1	.|.	0/1	0/0	1|1	0/1	1|1	0|0	1|1	1/1	1|1	1|1	.|.	1/1	0/0
Cq1B	48781678	Cq1B:48781678	T	A	197.94	PASS	.	GT	0/0	0/0	0/0	0|0	0|0	0/0	0/0	0|0	./.	0/0	./.	0/0	0/0	0|0	./.	0/1	.|.	0/0	0/0	0|0	0|0	0/0	0/0	0/0	0|0	.|.	0/0	0/0	0/0	.|.	0/0	0/0	0|0	0|0	0/0	0/0	0|0	./.	0/0	0/0	0/0	0|0	.|.	0|0	0/0	0/0	0|0	0/0	.|.	0|0	0|0	0/0	0|0	0|0	0|0	0/0	0/0
Cq1B	48798270	Cq1B:48798270	A	T	820.11	PASS	.	GT	0/0	./.	0/0	0|0	0|0	0/0	0/0	0|0	0/0	./.	./.	0/0	0/0	0|0	0/0	0/0	0|0	0/0	0/0	0|0	0|0	0/0	0/0	0/0	0|0	.|.	0/0	0/0	./.	0|0	0/0	0/0	0|0	0|0	0/0	0/0	0|0	0/0	0/0	./.	./.	0|0	0|0	0|0	0/0	0/0	0|0	0/1	.|.	0|0	.|.	0/0	0|0	0|0	.|.	./.	0/0
Cq1B	48835597	Cq1B:48835597	C	T	8009.28	PASS	.	GT	0/0	0/0	0/0	1|1	0|0	0/0	0/0	0|0	0/0	0/0	1/1	0/0	0/0	0|0	0/0	0/0	0|0	0/0	0/0	.|.	0|0	0/0	0/0	0/0	.|.	.|.	1/1	0/0	./.	0|0	0/0	0/0	0|0	0|0	0/0	0/0	0|0	0/1	0/0	./.	0/0	0|0	0|0	0|0	./.	0/0	0|0	0/1	0|0	0|0	.|.	./.	0|0	0|0	.|.	./.	0/0
Cq1B	48869663	Cq1B:48869663	T	A	68493.9	PASS	.	GT	./.	1/1	0/0	.|.	0|0	1/1	0/0	1|1	0/0	1/1	1/1	0/0	1/1	1|1	0/0	0/1	1|1	0/0	0/0	.|.	0|0	./.	0/1	0/1	1|1	.|.	./.	0/0	0/0	1|1	./.	1/1	.|.	0/1	0/1	0/0	0|0	0/1	1/1	0/0	./.	0|0	0|0	1|1	1/1	0/0	1|1	1/1	1|1	0|0	1|1	1/1	0|0	1|1	0|0	1/1	0/0
Cq1B	48869712	Cq1B:48869712	G	C	6887.01	PASS	.	GT	0/0	0/0	0/0	.|.	0|0	0/0	0/0	0|0	./.	0/0	0/0	1/1	0/0	0|0	0/0	0/0	0|0	0/0	0/0	0|0	0|0	0/0	0/0	0/0	0|0	.|.	./.	0/0	0/0	0|0	0/0	0/0	0|0	0/0	0/0	0/0	1|1	0/0	0/0	0/0	0/0	.|.	1|1	0|0	0/0	0/0	0/1	0/0	0|0	0|0	0|0	0/0	0|0	.|.	0|0	0/0	0/0
Cq1B	48877284	Cq1B:48877284	G	A	119.4	PASS	.	GT	0/0	0/0	0/0	0|0	0|0	0/0	0/0	0|0	0/0	./.	0/0	0/0	0/0	0|0	0/0	0/0	0|0	0/0	./.	0|0	0|0	0/0	0/0	0/0	0|0	.|.	0/0	0/0	0/0	0|0	0/0	0/1	0|0	0/0	0/0	0/0	0|0	0/0	0/0	./.	0/0	0|0	0|0	0|0	0/0	0/0	0/0	0/0	0|0	0|0	0|0	0/0	0|0	0|0	0|0	0/0	0/0
Cq1B	48881770	Cq1B:48881770	C	T	91.96	PASS	.	GT	0/0	0/0	0/0	0|0	0|0	./.	0/0	0|0	0/0	./.	./.	0/0	./.	0/1	0/0	0/0	0|0	0/0	0/0	0|0	.|.	./.	0/0	0/0	.|.	0|0	./.	0/0	0/0	0|0	0/0	0/0	0|0	0/0	0/0	0/0	0|0	0/0	0/0	0/0	./.	0|0	0|0	0|0	0/0	0/0	0/0	0/0	0|0	0|0	0|0	0/0	0|0	0|0	.|.	./.	0/0
Cq1B	48881906	Cq1B:48881906	A	T	1192.44	PASS	.	GT	0/0	0/0	0/0	.|.	.|.	0/0	0/0	0|0	0/0	0/0	0/0	0/0	0/0	0/0	./.	0/0	0|0	0/0	0/0	0|0	0|0	./.	0/0	0/0	0|0	.|.	0|1	./.	0/0	.|.	./.	0/0	0|0	0/0	./.	0/0	0|0	0/0	0/0	./.	0/0	0|0	0|0	0|0	0/0	0/0	./.	0/0	0|0	0|0	0|0	0/0	0|0	0|0	0|0	0/0	0/0
Cq1B	48915521	Cq1B:48915521	C	T	11818	PASS	.	GT	0/0	0/0	0/0	.|.	0|0	0/0	0/0	0|0	0/0	./.	0/0	0/0	0/0	0/0	./.	0/0	0|0	0/0	0/0	0|0	0|0	0/0	0/0	0/0	0|0	0|0	0|0	1/1	0/0	0/1	0/0	0/0	0|0	0/0	0/0	0/0	0|0	0/0	0/0	0/0	./.	0|0	0|0	0|0	0/0	0/0	./.	0/0	0|0	0|0	.|.	0/0	0|0	0|0	.|.	0/0	0/0
Cq1B	48915545	Cq1B:48915545	A	G	26755.6	PASS	.	GT	0/0	0/0	0/0	.|.	1|1	0/0	1/1	0|0	0/0	./.	0/0	0/0	0/0	0/0	1/1	0/0	0|0	0/0	1/1	0|0	0|0	1/1	0/0	0/0	0|0	0|0	0|0	1/1	0/0	0/1	0/0	0/0	0|0	0/0	0/0	0/0	0|0	0/0	0/0	0/1	./.	0|0	0|0	0|0	0/0	0/0	./.	0/0	0|0	0|0	.|.	0/0	0|0	0|0	.|.	0/0	0/0
Cq1B	48921913	Cq1B:48921913	A	C	68893.3	PASS	.	GT	0/0	0/0	1/1	0|0	0|0	0/0	0/0	0|0	1/1	./.	0/0	1/1	0/0	0/0	0/0	0/0	0|0	0/0	./.	1|1	1|1	0/0	./.	0/0	0|0	0|0	0|0	./.	0/1	./.	1/1	./.	0|0	0/0	0/1	1/1	1|1	0/1	0/0	0/0	./.	1|1	1|1	0|0	0/0	0/0	0/1	0/0	0|0	0|0	0|0	0/0	1|1	0|0	1|1	0/0	0/0
Cq1B	48978687	Cq1B:48978687	C	T	164.02	PASS	.	GT	0/0	0/0	0/0	.|.	0|0	0/0	0/0	0|0	0/0	0/0	0/0	0/0	./.	0/0	0/0	0/1	0|0	0/0	0/0	0|0	0|0	0/0	0/0	0/0	0|0	.|.	.|.	0/0	0/0	./.	0/0	0/0	0|0	0/0	0/0	0/0	0|0	0/0	0/0	0/0	0/0	0|0	0|0	0|0	0/0	0/0	./.	0/0	0|0	0|0	.|.	0/0	0|0	0|0	.|.	0/0	0/0
Cq1B	48978802	Cq1B:48978802	A	T	10428	PASS	.	GT	0/0	0/0	0/0	.|.	0|0	0/0	0/0	0|0	0/0	0/0	0/0	0/0	0/0	0/0	./.	0/0	0|0	0/0	0/0	0|0	0|0	0/0	0/1	0/0	0|0	.|.	0|0	0/0	0/0	0/0	1/1	0/0	0|0	0/0	0/0	0/0	0|0	0/1	0/0	0/0	0/0	1|1	0|0	0|0	0/0	0/0	0/0	0/0	0|0	0|0	.|.	0/0	1|1	0|0	.|.	0/0	0/0
Cq1B	48987482	Cq1B:48987482	T	A	1130.94	PASS	.	GT	0/0	0/0	0/0	0|0	0|0	0/0	0/0	0|0	0/1	./.	0/0	0/0	./.	0/0	0/0	0/0	0|0	0/0	0/0	.|.	0|0	0/0	./.	0/0	.|.	.|.	0|0	0/0	0/1	0/0	./.	0/1	0|0	0/0	0/0	0/0	0|0	0/0	0/0	./.	0/0	0|0	0|0	.|.	0/0	0/0	0/0	0/0	0|0	0|0	.|.	0/0	0/1	0|0	.|.	0/0	0/0
Cq1B	48988612	Cq1B:48988612	C	T	73385.1	PASS	.	GT	1/1	1/1	0/0	.|.	0|0	1/1	0/1	1|1	0/0	1/1	1/1	0/0	1/1	1/1	0/0	0/1	1|1	0/0	0/0	0|0	0|0	0/0	0/1	0/1	1|1	.|.	0/1	0/0	0/0	1/1	0/0	1/1	1|1	1/1	0/1	0/0	0|0	0/1	1/1	./.	./.	0|0	0|0	1|1	1/1	0/0	1/1	1/1	1|1	0|0	.|.	1/1	0/0	1|1	0|0	1/1	0/0
Cq1B	48998231	Cq1B:48998231	T	C	39.51	PASS	.	GT	0/0	0/0	0/0	0|0	0|0	./.	0/0	0|0	0/0	0/0	0/0	0/0	0/0	0/0	./.	0/0	0|0	0/0	0/0	0|0	0|0	0/0	0/0	0|1	0|0	0|0	0/0	0/0	0/0	0/0	0/0	0/0	0|0	0/0	0/0	0/0	0|0	0/0	0/0	./.	0/0	.|.	0|0	0|0	0/0	./.	0/0	0/0	0|0	.|.	.|.	0/0	0/0	0|0	.|.	./.	./.
Cq1B	49009622	Cq1B:49009622	C	T	12084	PASS	.	GT	0/0	0/0	0/0	0|0	0|0	0/0	0/0	0|0	0/0	0/0	./.	0/0	1/1	0/0	0/0	0/0	0|0	0/0	0/0	.|.	0|0	0/0	0/0	.|.	0|0	0|1	0/0	0/0	0/0	0/0	0/0	./.	0|0	0/0	0/0	0/0	0|0	0/0	0/0	./.	0/0	0|0	0|0	0|0	0/0	0/0	0/0	0/0	0|0	0|0	.|.	0/0	0/0	0|0	0|0	0/0	0/0
Cq1B	49021381	Cq1B:49021381	T	A	49776.6	PASS	.	GT	0/0	0/0	./.	0|0	0|0	0/0	0/0	.|.	./.	0/0	1/1	0/0	1/1	0/0	./.	0/0	0|0	0/0	0/0	0|0	0|0	0/0	0/0	0|1	0|0	.|.	1/1	0/0	0/0	0/0	0/0	0/0	0|0	0/0	0/0	0/0	0|0	./.	0/0	./.	./.	.|.	0|0	0|0	0/0	0/0	0/0	0|1	1|1	.|.	0|0	0/0	0/0	0|0	0|0	./.	0/0
Cq1B	49024173	Cq1B:49024173	G	A	3628.26	PASS	.	GT	0/0	0/0	0/0	.|.	0|0	0/0	0/0	0|0	./.	0/0	0/0	0/0	./.	0/0	0/0	0/0	0|0	0/0	0/0	0|0	0|0	0/0	0/0	0|0	0|0	.|.	0/0	0/0	./.	0/0	0/0	./.	.|.	0/0	0/0	0/0	0|0	0/0	./.	./.	0/0	0|0	.|.	0|0	0/0	0/0	0/0	0|0	0|0	0|0	0|0	0/0	0/0	0|0	0|0	0/0	0/1
Cq1B	49056618	Cq1B:49056618	G	A	124.61	PASS	.	GT	0/0	0/0	0/0	0|0	0|0	0/0	./.	0|0	0/0	0/0	0/0	0/0	0/0	0/0	0/0	0/0	0|0	0/0	0/0	0|0	0|0	0/0	0/0	0|0	.|.	0|0	0/0	0/0	0/0	0/0	0/0	0/0	.|.	0/0	0/0	0/0	0|0	0/0	0/0	./.	0/0	0|0	0|0	.|.	./.	./.	0/0	0|0	0/1	0|0	.|.	0/0	0/0	0|0	.|.	./.	0/0
Cq1B	49061045	Cq1B:49061045	A	T	126521	PASS	.	GT	./.	1/1	0|1	0/1	0|0	0|1	0/0	1|1	1/1	1/1	1/1	0|1	0/1	0|1	0/0	1/1	1|1	0/0	0/0	0|1	0|1	0/0	0|1	0/1	0|1	.|.	0/1	0/0	0/0	0/1	0/1	1/1	1|1	1/1	0/1	0/1	0|1	0|1	0/1	./.	0/0	0|1	0/1	1|1	0|1	0/0	1/1	1|1	./.	.|.	1|1	0/1	0/1	0/1	.|.	./.	0/0
Cq1B	49061118	Cq1B:49061118	T	A	8741.39	PASS	.	GT	0/0	0/0	0|0	./.	0/1	0|0	0/1	0|0	0/0	0/0	0/0	0/1	0/0	0|0	0/0	0/0	0|0	0/1	0/0	0|0	0|0	0/1	0|0	0/0	0|0	0|0	0/1	0/0	0/0	0/1	0/1	0/0	0|0	0/0	0/1	0/1	0|0	0|0	./.	./.	0/1	0|0	0/1	.|.	0|0	0/0	0/0	0|0	0/0	.|.	0|0	0/0	0/1	0/0	.|.	./.	0/0
Cq1B	49106213	Cq1B:49106213	A	C	2238.97	PASS	.	GT	0/0	0/0	0|0	./.	0/0	.|.	0/0	0|0	./.	0/0	0/0	0/0	0/0	0|0	0/0	0/0	0|0	0/0	0/0	0|0	0|0	0/0	0|0	0/0	0|0	.|.	0/0	0/0	0/0	./.	0/0	0/0	1|1	0/0	0/0	0/0	0|0	0|0	0/0	./.	0/0	.|.	0/0	0|0	0|0	0/0	0/0	0|0	0/0	0|0	.|.	0/0	./.	0/0	.|.	./.	0/0
Cq1B	49107684	Cq1B:49107684	T	C	442.8	PASS	.	GT	0/0	0/0	0|0	0/0	0/0	0|0	0/0	0|0	0/0	0/0	0/0	0/0	0/0	0|0	./.	0/0	0|0	0/0	0/0	0|0	0|0	0/0	0|0	0/0	0|0	.|.	0/0	0/0	0/0	0/0	./.	0/0	0|0	0/0	0/0	0/0	.|.	0|0	0/0	0/1	./.	0|0	0/0	0|0	.|.	0/0	0/0	0|0	0/0	0|0	.|.	0/0	0/0	0/0	.|.	0/0	./.
Cq1B	49107880	Cq1B:49107880	T	A	14753.4	PASS	.	GT	0|1	0/0	0|0	./.	0/0	0|1	0/0	0|0	0/0	0/0	0/0	0/0	0/0	0|0	0|1	0/0	0|0	0/0	0/0	0|0	0|0	0/0	0|0	./.	.|.	.|.	0/0	0/0	0/0	./.	0/0	0/0	0|1	./.	0/0	0/0	0|0	0|0	0/0	0/0	0/0	0|0	0/0	0|0	0|0	0/0	0/0	0|1	./.	0|0	.|.	0/0	0/0	0/0	.|.	0|1	./.
Cq1B	49108027	Cq1B:49108027	C	T	7474.16	PASS	.	GT	0/1	./.	0|0	./.	0/0	0|0	0/0	0|0	0/0	0/1	0/1	0|1	0/0	0|0	0|0	0/0	0|0	0/0	0/1	0/1	0/1	0/0	0|0	0/0	.|.	0|0	0/0	./.	0/0	0/0	0/1	0/0	0|0	0/0	0/0	0/0	0|0	0|0	0/0	./.	0/1	.|.	0/0	0|0	0|0	0/0	0/0	0|0	0/0	0|0	0|0	0/0	0/0	0/0	0|0	.|.	./.
Cq1B	49149144	Cq1B:49149144	A	G	199456	PASS	.	GT	1/1	1/1	1|1	1/1	./.	1|1	0/1	1|1	1/1	1/1	1/1	0/1	./.	1|1	1|1	1/1	1|1	0/0	1/1	1/1	1/1	./.	0/1	0/1	1|1	.|.	./.	1/1	1/1	1/1	1/1	1/1	1|1	./.	1/1	1/1	1|1	1|1	1/1	./.	./.	1|1	1/1	1|1	.|.	0/0	1/1	1|1	1/1	.|.	1|1	1/1	1/1	1/1	.|.	1|1	0/1
Cq1B	49149527	Cq1B:49149527	G	A	1945.85	PASS	.	GT	0/0	0/0	.|.	0/0	0/0	0|0	0/0	0|0	0/0	0/0	0/0	0/0	./.	0|0	0|0	0/0	0|0	0/0	0/0	0/0	0/0	0/0	0/0	0/0	0|0	0|0	0/0	0/0	0/0	0/0	0/0	0/0	0|0	0/0	0/0	0/0	0|0	0|0	0/0	0/0	0/0	0|0	0/0	0|0	0|0	0/0	1/1	0|0	0/0	0|0	0|0	0/0	0/0	0/0	0|0	0|0	0/0
Cq1B	49154456	Cq1B:49154456	T	G	71.69	PASS	.	GT	0/0	0/0	0|0	0/0	0/0	0|0	0/0	0|0	0/0	0/0	0/0	0/0	0/0	0|0	.|.	0/0	0|0	0/0	0/0	0/0	0/0	0/0	0/0	0/0	0|0	.|.	0/0	0/0	0/0	0/0	0/0	0/0	0|0	0/0	0/0	0/0	0|0	0|0	0|1	0/0	./.	0|0	0/0	0|0	0|0	0/0	0/0	0|0	0/0	0|0	.|.	0/0	0/0	./.	0|0	0|0	0/0
Cq1B	49154875	Cq1B:49154875	G	A	1418.26	PASS	.	GT	./.	0/0	0|0	0/0	0/0	0|0	0/0	0|0	0/1	0/0	0/0	0/0	./.	0|0	0|0	0/0	0|0	0/0	0/0	0/0	0/0	0/0	0/0	0/0	0|0	0|0	0/0	0/0	0/0	0/0	0/0	0/0	0|0	0/0	0/0	0/0	0|0	0|0	0|0	./.	0/0	0|0	0/0	0|0	.|.	0/0	0/0	0|0	0/1	0|0	0|0	0/0	0/0	0/0	.|.	0|0	0/0
Cq1B	49155554	Cq1B:49155554	C	A	46550.3	PASS	.	GT	0|1	0|1	0|1	0/0	0/0	0|1	./.	0|0	0|1	0/0	0|1	0|1	./.	0|1	0|0	0|1	0|1	./.	0/0	0|1	0/0	0/0	0|1	./.	0|0	.|.	./.	0/0	0/0	0|1	0/0	0|1	0|1	0/0	0|1	0|1	0|1	0|0	0|0	./.	./.	0|0	0|1	0|1	0|0	0/0	0/0	0|1	0|1	0|0	0|0	0|1	0/0	0|1	.|.	0|0	./.
Cq1B	49155849	Cq1B:49155849	A	G	42779.2	PASS	.	GT	0|0	0|1	0|0	0/0	0/0	0|1	0/0	.|.	0|1	0/0	0|1	0|0	./.	0|1	.|.	0|1	0|1	0/0	0/0	0|1	0/0	0|1	0|1	0/0	0|1	.|.	0/0	0/0	0/0	0|1	0/0	0|0	0|1	0|1	0|0	0|1	0|0	0|0	0|1	0/0	./.	.|.	0|1	0|0	0|1	0/0	0/0	0|0	.|.	0|0	0|0	0|0	0/0	0|1	0|1	0|0	./.
Cq1B	49156041	Cq1B:49156041	A	G	7602.94	PASS	.	GT	0|0	0|0	0|0	0/0	0/0	0|0	./.	0|0	0|0	0/0	0|0	0|0	./.	0|0	0|0	0|0	0|0	0/0	0/0	0|0	0/0	.|.	0|0	0/0	0|0	.|.	0/0	0/0	0/0	0|0	0/0	0|0	0|0	0|0	0|0	0|0	0|0	0|0	0|0	0/0	./.	0|0	0/1	0|0	0|0	0/0	0/0	0|0	0|0	0|0	.|.	0|0	0/0	0|0	0|0	.|.	0/0
Cq1B	49156190	Cq1B:49156190	A	G	39435.1	PASS	.	GT	0|0	0|1	0|0	0|1	./.	0|0	0/0	0|1	0|0	0|1	0|1	0|0	0/0	0|1	0|0	0|0	0|0	0/0	0/0	0|0	0/0	0|0	0|0	0/0	0|1	0|1	0/0	0/0	0/0	0|0	0/0	0|0	0|0	0|0	0|0	0|1	0|0	0|1	0|1	0/0	0/0	0|0	./.	0|0	0|1	0/0	0|1	0|0	0|1	0|0	0|1	0|0	0/0	0|1	0|0	0|1	0/0
Cq1B	49156657	Cq1B:49156657	A	G	81729.2	PASS	.	GT	0|0	0/1	0/1	0/1	0/0	0/1	0/0	0|0	0/1	0/1	0/1	0/1	./.	0/1	0|0	0/1	0|1	0/0	./.	0/1	0/1	0/1	0/1	0/0	0/1	0/1	0/0	0/0	0/0	0|0	./.	0/1	0/1	0/1	0|1	0/1	0/1	0/1	0/1	./.	./.	0|0	0/1	0|0	0/1	0/0	0|0	0/1	0/1	0|0	0|0	0/1	0/0	0/1	0|0	0/1	0/1
Cq1B	49157110	Cq1B:49157110	C	T	167337	PASS	.	GT	0|1	0|1	0|1	0/0	0/0	0|1	0/0	0|1	0|1	0|1	0|1	0|1	./.	0|1	.|.	0|1	0|1	0/0	0/0	0|1	0|1	0|1	0|1	0/0	0/1	./.	0|1	0/0	0/0	0|1	0/0	0|1	0|1	0|1	0|1	0|1	0|1	0|1	0|1	0/0	./.	0|0	0|1	0|1	0|1	./.	0|1	0|1	0|1	.|.	0|1	0|1	0|1	0|1	0|1	0|1	0/0
Cq1B	49157479	Cq1B:49157479	C	A	2962.19	PASS	.	GT	0|0	0|0	0|0	0/0	0/0	0|1	0/0	0|0	0|0	0|0	0|0	0|1	0/0	0|1	0|0	0|0	0|0	0/0	0/0	0|0	0|0	0|0	0|0	0/0	0/0	0|1	0|0	0/0	0/0	0|0	0/0	0|0	0|0	0|0	0|0	0|0	0|0	0/1	0|0	0/0	0/0	0|0	0|0	0|0	0|0	0/0	0|0	0|0	0|0	0|0	0|0	0|0	0|0	0/1	0|0	0|0	0/0
Cq1B	49165907	Cq1B:49165907	G	A	6895.25	PASS	.	GT	0|0	0|0	.|.	./.	0/0	0|0	0/0	0|0	0|0	0|1	0|0	0|0	0/0	0|0	0|0	0|0	0|0	0/0	0/0	0|0	0|1	0|0	0|0	0/0	0/0	.|.	0|0	./.	0/0	0|0	0|1	0|1	0|0	0|0	0|0	0|0	0|0	0/0	.|.	0/0	0|1	0|0	0|0	0|0	0|0	0/0	0|0	0|1	0|0	0|0	.|.	.|.	0|0	0/0	0|0	0|0	0/0
Cq1B	49171693	Cq1B:49171693	G	A	377.23	PASS	.	GT	0|0	0|0	0|0	0/0	0/0	0|0	0/0	0|0	0|0	0|0	0/1	0|0	0/0	0|0	0|0	0|0	0|0	0/0	0/0	0|0	0|0	0|0	0|0	./.	0/0	0|0	0|0	./.	0/0	0|0	0|0	0|0	0|0	0|0	0|0	0|0	0|0	0/0	0|0	./.	0|0	0|0	0|0	.|.	0|0	0/0	0|0	0|0	0|0	0|0	0|0	0|0	0|0	0/0	0|0	0|0	0/0
Cq1B	49181660	Cq1B:49181660	T	C	1530.8	PASS	.	GT	0|0	0|0	0|0	./.	./.	0|0	0/0	0|0	0|0	0|0	0/0	0|0	0/0	0|0	.|.	0|0	0|0	0/0	0/0	0|0	0|0	0|0	.|.	0/0	./.	0|0	.|.	0/0	0/0	.|.	0|0	.|.	0|0	0|0	0|0	0|0	0|0	0/0	0|0	./.	0|0	0|0	0|0	0|0	0|0	0/0	0|0	0|0	0|0	0|0	0|0	0|0	0|0	0|1	.|.	.|.	0/0
Cq1B	49182785	Cq1B:49182785	C	T	1462.06	PASS	.	GT	0|0	0|0	0|0	0/0	0/0	0|0	0/0	0|0	0|0	0|0	0/0	0|0	./.	0|0	0|0	0|0	0|0	0/0	./.	0|0	0|0	0|0	0|0	0/0	0/0	.|.	0|0	0/0	0/0	0/1	0|0	0|0	.|.	0|0	0|0	0|0	0|0	0/0	0/1	./.	0|0	0|0	0|0	0|0	0|0	0/0	0|0	0/1	.|.	0|0	.|.	0|0	0|0	0|0	.|.	0/1	0/0
Cq1B	49234204	Cq1B:49234204	A	G	152827	PASS	.	GT	0|1	0|1	0|1	0|1	./.	0|1	0|1	0|1	0|1	0|1	0|1	.|.	./.	0|1	0|1	0|0	0|1	0/0	./.	0|0	0|1	0|1	0|1	0|1	0|1	.|.	0|1	./.	0/0	0|1	0|1	.|.	0|0	0|1	0|1	0|1	0|1	0|1	0|1	./.	0|0	0|1	0|1	0|1	0|1	0/0	0|1	0|1	.|.	.|.	.|.	0|1	0|1	0|1	0|0	0|1	0/0
Cq1B	49234414	Cq1B:49234414	G	C	65225.3	PASS	.	GT	.|.	0|0	0|0	.|.	./.	0|1	0|0	0|0	0|1	0|0	0|1	0|1	0/0	0|0	0|1	0|0	0|0	0/0	0|1	0|1	0|1	0|0	0|1	0|1	0|1	.|.	.|.	0/0	0/0	0|1	0|1	0|0	0|1	.|.	.|.	0|1	0|0	0|1	0|1	0/0	.|.	0|1	0|1	0|1	0|0	0/0	0|1	0|0	.|.	.|.	0|0	0|1	0|0	0|1	0|1	.|.	0/0
Cq1B	49239732	Cq1B:49239732	C	T	2104.13	PASS	.	GT	.|.	0|0	0|0	.|.	0/0	0|0	0|0	0|0	0|0	0|0	0|0	0|0	0/0	0|0	0|0	0|0	0|0	0/0	0|0	1|1	0|0	0|0	0|0	.|.	0|0	.|.	0|0	0/0	0/0	.|.	0|0	0|0	0|0	0|0	0|0	0|0	0|0	0|0	0|0	./.	0|0	0|0	0|0	0|0	0|0	0/0	0|0	0|0	0|0	0|0	0|0	0|0	.|.	0|0	.|.	0|0	0/0
Cq1B	49241569	Cq1B:49241569	C	A	438.89	PASS	.	GT	0/1	0|0	0|0	.|.	0/0	0|0	0|0	0|0	0|0	0|0	0|0	0|0	0/0	0|0	.|.	0|0	0|0	0/0	0|0	0|0	0|0	.|.	0|0	.|.	0|0	.|.	0|0	0/0	0/0	.|.	0|0	.|.	0|0	0|0	0|0	0|0	0|0	0|0	0|0	0/0	.|.	0|0	0|0	0|0	0|0	0/0	0|0	0|0	.|.	0|0	.|.	0|0	0|0	0|0	.|.	0|0	0/0
Cq1B	49241616	Cq1B:49241616	C	A	7633.54	PASS	.	GT	0/0	0|0	0|0	.|.	0/0	0|0	0|0	0/1	0|0	0|0	0|0	0|0	0/0	0|0	0|0	0|0	0|0	0/0	0|0	0|0	0|0	.|.	0|0	.|.	0|0	.|.	0|0	0/0	0/0	.|.	0|0	0|0	0|0	0|0	0|0	0|0	0|0	0|0	0|0	0/0	.|.	.|.	0|0	0|0	0|0	0/0	0|0	0|0	.|.	0|0	.|.	0|0	0|0	.|.	0|0	0|0	0/0
Cq1B	49265175	Cq1B:49265175	C	T	2891.71	PASS	.	GT	0/0	0|0	0|0	.|.	0/0	0|0	0|0	0/0	0|0	0|0	0|0	0|0	0/0	0|0	.|.	.|.	0|0	0/0	0|0	0|0	0|0	0|0	0|0	0|0	0|0	.|.	0|0	0/0	0/0	0|0	0|0	0|0	0|0	.|.	0|0	0|0	0|0	0|0	0|0	./.	0|0	0|0	0|0	0|0	0|0	0/0	0|0	0|0	.|.	1|1	.|.	0|0	0|0	0|0	0|0	0|0	0/0
Cq1B	49287061	Cq1B:49287061	G	A	8628.11	PASS	.	GT	0/0	0|0	0|0	0|0	0/0	.|.	0|0	0/0	0|0	0|0	.|.	.|.	0/0	0|0	0|0	0|0	0|0	0/0	0|0	.|.	0|0	0|0	0|0	0|0	0|0	.|.	0/1	0/0	0/0	.|.	0|0	0|0	.|.	0|0	0|0	0|0	0|0	0|0	0|0	0/1	0|0	0|0	0|0	0|0	0|0	0/0	0|0	0|0	0|0	0|0	0|0	0|0	0|0	0|0	.|.	0|0	0/0
Cq1B	49305551	Cq1B:49305551	T	C	2519.4	PASS	.	GT	0/0	0|0	0|0	.|.	0/0	0|0	0|0	0/0	0|0	0|0	0|0	0|0	0/0	0|0	0|0	0|0	0|0	0/0	0|0	0|0	0|0	0|0	0|0	0|0	0|0	.|.	0/0	0/0	0/0	0|0	0|0	0|0	0|0	0|0	0|0	0|0	0|0	.|.	0|0	./.	0|0	0|0	0|0	0|0	0|0	0/0	1|1	0|0	0|0	0|0	0|0	0|0	0|0	0|0	0|0	0|0	0/0
Cq1B	49309701	Cq1B:49309701	A	G	4084.49	PASS	.	GT	0/0	0|0	0|0	.|.	0/0	0|0	0|0	0/0	0/1	0/1	0|0	0|0	./.	0|0	0|0	0|0	0|0	0/0	0|0	0/1	0/1	0|0	0|0	0|0	0/1	.|.	0/0	0/0	./.	.|.	0|0	0|0	0/1	0|0	0|0	0/1	0|0	0|0	0|0	0/0	0|0	0|0	0|0	0|0	0/1	0/0	0/1	0|0	0|0	0|0	.|.	0|0	0|0	.|.	.|.	0|0	0/0
Cq1B	49319524	Cq1B:49319524	A	G	814.57	PASS	.	GT	0/0	0|0	0|0	0|0	0/0	0|0	.|.	./.	0/0	0/0	.|.	0|0	0/0	0|0	0|0	0|0	0|0	0/0	0|0	0/0	0/0	0|0	0|0	0|0	0/0	0|0	0/0	0/0	0/0	.|.	0|0	0|0	0|1	.|.	0|0	0/0	0|0	0|0	0|0	0/0	0|0	0|0	0|0	0|0	0/0	0/0	0/0	0|0	0|0	.|.	0|0	0|0	0|0	0|0	.|.	0|0	0/0
Cq1B	49319560	Cq1B:49319560	T	C	1065.45	PASS	.	GT	0/0	0|0	0|0	0|0	0/0	.|.	.|.	./.	0/0	./.	0|0	.|.	0/0	0|0	0|0	0|0	0|0	0/0	0|0	0/0	0/0	0|0	0|0	.|.	0/0	0|0	0/0	0/0	0/0	0|0	0|0	0|0	0|0	.|.	0|0	0/0	0|0	0|0	0|0	0/0	0|0	0|0	0|0	0|0	0/1	0/0	0/1	0|0	0|0	0|0	0|0	0|0	0|0	0/1	0|0	0/1	0/0
Cq1B	49331188	Cq1B:49331188	T	C	9442.29	PASS	.	GT	0|1	0|0	0|0	0|0	0/0	.|.	.|.	0/0	0/0	0/0	.|.	0|1	0/0	0|0	.|.	0|1	0|0	0/0	0|0	0/0	0/0	0|0	0|0	0|1	0/0	0|0	./.	0/0	0/0	.|.	0|0	0|0	0|0	0|0	0|1	0/0	.|.	0|0	0|0	0/0	0|0	0|0	0|0	0|0	0/0	./.	0|1	.|.	.|.	.|.	0|0	0|0	0|0	0|1	0|1	0/0	0/0
Cq1B	49334353	Cq1B:49334353	G	C	1064.16	PASS	.	GT	0|0	0|0	0|0	.|.	0/0	0|0	0|0	0/0	0/0	0/0	0|0	0|0	0/0	0|0	.|.	0|0	0|0	0/0	0|0	0/0	0/0	0|0	0|0	0|0	0/0	.|.	./.	0/0	0/0	0|0	0|0	0|0	.|.	0|0	0|0	0/0	0|0	0|0	0|0	./.	.|.	0|0	.|.	0|0	0/0	0/0	0|0	.|.	1|1	0|0	0|0	0|0	0|0	0|0	.|.	0/0	0/0
Cq1B	49359018	Cq1B:49359018	C	T	3318.31	PASS	.	GT	0|0	0|0	0|0	.|.	0/0	0|0	0|0	0/0	0/0	0/0	0|0	0|0	0/0	0|0	0|0	0|0	0|0	0/0	0|0	0/0	0/0	0|0	0|0	0|0	0/0	.|.	./.	0/0	0/0	0|0	0|0	0|0	0|0	0|0	0|0	0/0	0|0	0|0	0|0	./.	0|0	0|0	0|0	0|0	0/0	0/1	0|0	0|0	0|0	0|0	0|0	0|0	0|0	0|0	.|.	0/0	0/0
Cq1B	49436712	Cq1B:49436712	G	T	73610.8	PASS	.	GT	0/1	.|.	.|.	1|1	0/0	1|1	0|0	1/1	0/0	1/1	1|1	.|.	./.	1|1	0|0	1|1	1|1	0/0	0|0	0/0	0/0	.|.	0|1	0/1	./.	1|1	0|1	0/0	0/0	1|1	0|0	1|1	1|1	1|1	0|1	0/0	0|0	0/1	1|1	./.	0|0	0|0	0|0	1|1	1/1	0/0	0|1	1|1	1|1	0|0	.|.	1|1	0|0	1|1	.|.	./.	0/0
Cq1B	49515488	Cq1B:49515488	T	A	697.95	PASS	.	GT	0/0	0|0	0|0	.|.	0/0	0|0	0|0	./.	0/0	0/0	0|0	0|0	0/0	0|0	.|.	0|0	0|0	0/0	0|0	0/0	0/0	0|0	0|0	0/0	0/0	0|0	0/1	./.	./.	0|0	0|0	.|.	0|0	0|0	0|0	0/0	0|0	0/0	0|0	0/0	0|0	0|0	0|0	0|0	./.	0/0	0|0	0|0	0|0	0/1	.|.	0|0	0|0	0|0	.|.	./.	0/0
Cq1B	49568091	Cq1B:49568091	G	A	390.38	PASS	.	GT	0/0	0|0	0|0	0|0	0/0	0|0	0|0	0/0	0/0	0/0	0|0	0|0	0/0	0|0	.|.	0|0	.|.	0/0	.|.	0/0	0/0	0|0	0|0	0/0	0/0	.|.	0/0	0/0	0/0	.|.	0|0	0|0	.|.	0|0	0|0	0/0	0/1	0/0	0|0	./.	.|.	0|0	0|0	0|0	0/0	0/0	0|0	.|.	.|.	0/0	0|0	0|0	0|0	.|.	0|0	0/0	0/0
Cq1B	49578091	Cq1B:49578091	G	A	9851.03	PASS	.	GT	0/0	0|0	0|0	.|.	0/0	0|0	0|0	0/0	0/0	0/0	0|0	.|.	0/0	0|0	0|0	0|0	0|0	0/0	0|0	0/0	0/0	.|.	0|0	0/0	0/0	.|.	0/0	0/0	1/1	0|0	0|0	0|0	0|0	.|.	0|0	0/0	0/0	0/0	0|1	./.	0|0	0|0	0|0	0|0	0/0	0/0	.|.	0|0	0|0	./.	.|.	0|0	0|0	.|.	.|.	0/0	0/0
Cq1B	49611690	Cq1B:49611690	C	T	41454.4	PASS	.	GT	1/1	1|1	0|0	.|.	0/0	1|1	0|0	0/1	0/0	0/0	0|0	0|0	1/1	1|1	0|0	.|.	1|1	0/0	0|0	0/0	0/0	0|0	0/1	0/1	1/1	.|.	0/0	0/0	0/0	0|0	.|.	1|1	.|.	1|1	0/1	0/0	0/0	./.	0/1	./.	0|0	0|0	.|.	.|.	0/0	0/0	1|1	0/1	.|.	0/0	1|1	1|1	0|0	1|1	.|.	1/1	0/0
Cq1B	49611782	Cq1B:49611782	G	A,T	2544.5	PASS	.	GT	0/0	0|0	0|0	.|.	0/0	.|.	0|0	0|1	0|2	0/0	0|0	0|0	0/0	0|1	0|0	0|0	0|0	0/0	0|0	0/0	0/0	0|0	0/0	0/0	0/0	.|.	0/0	0/0	0/0	0|0	0|0	0|0	.|.	0|0	0/0	0/0	0/0	0/0	0/0	./.	0|0	0|0	.|.	.|.	0/0	0/0	0|0	0/0	0|0	./.	0|0	0|0	0|0	0|0	.|.	0/0	0/0
Cq1B	49626027	Cq1B:49626027	G	C	58174	PASS	.	GT	0/0	0|0	1|1	0|0	./.	0|0	0|0	0|0	1|1	0/0	0|0	1|1	0/0	0|0	0|0	0|0	0|0	0/0	0|0	1/1	1/1	0|0	0/1	0/0	0/0	.|.	0/0	./.	0/0	.|.	1|1	0|0	0|0	0|0	0/1	1/1	1/1	0/1	0/0	0/0	.|.	1|1	1|1	0|0	./.	0/0	0|0	0/1	0|0	0/0	.|.	.|.	1|1	0|0	1|1	./.	0/0
Cq1B	49691686	Cq1B:49691686	C	T	1469.86	PASS	.	GT	0/0	0|0	.|.	0|0	0/0	0|0	0|0	0|0	.|.	./.	0|0	0|0	0/0	0|0	.|.	0|0	0|0	0/0	0/1	0/0	0/0	0|0	0/0	0/0	0/0	0|0	0/0	0/1	./.	.|.	0|0	0|0	0|0	0|0	0/0	0/0	0/0	0/0	0/0	0/1	.|.	0|0	0|0	.|.	0/0	0/0	0|0	0/0	.|.	0/1	0|0	0|0	0|0	0/1	.|.	0/0	0/0
Cq1B	49716338	Cq1B:49716338	T	C	2220.17	PASS	.	GT	0/0	0|0	.|.	0|0	0/0	0|0	0|0	0|0	0|0	./.	0|0	0|0	./.	0|0	.|.	0|0	0|0	./.	0/0	0/0	0/0	0|0	0/0	0/0	0/0	0|0	0/0	0/0	0/0	0|0	0|0	0|0	0|0	0|0	0/0	0/0	0/0	0/0	0/0	0/1	.|.	0|0	0|0	0|0	0/0	0/0	0|0	./.	0|0	0/0	.|.	.|.	0|0	0/0	.|.	0/0	./.
Cq1B	49793345	Cq1B:49793345	G	T	924.93	PASS	.	GT	0/0	0|0	0|0	.|.	0/0	0|0	0|0	0|0	0|0	./.	0|0	0|0	./.	0|0	0|0	0|0	0|0	0/0	0/0	0/0	0/0	.|.	0/0	0/0	0/0	0|0	0/0	0/0	0/0	0|0	0|0	0|0	.|.	0|0	0/0	0/0	0/0	./.	0/0	0/0	0|0	.|.	0|0	0|0	0/0	0/0	0|0	0/0	0|0	0/0	.|.	.|.	0|0	./.	0|0	0/1	0/0
Cq1B	49794836	Cq1B:49794836	A	G	45.72	PASS	.	GT	0/0	0|0	0|0	.|.	0/0	0|0	0|0	0|0	0|0	0/0	0|0	0|0	0/0	.|.	0|0	0|0	0|0	0/0	0/0	0/0	0/0	0|0	./.	0/0	0/0	.|.	0/0	0/0	0/0	.|.	0|0	0|0	0|0	.|.	0/0	0|1	0/0	0/0	0/0	0/0	0|0	.|.	.|.	.|.	0/0	0/0	0|0	0/0	0|0	0/0	0|0	0|0	0|0	0/0	0|0	0/0	0/0
Cq1B	49805000	Cq1B:49805000	G	T	2749.76	PASS	.	GT	0/0	0|0	0|0	.|.	0/0	0|0	.|.	0|0	.|.	0/0	0|0	0|0	0/0	0|0	0|0	0|0	0|0	0/0	0/0	0|1	0/0	0|0	0/0	0/0	0/0	0|0	0/0	./.	0/0	0|0	.|.	0|0	0|0	.|.	0/0	0|0	0/0	0/0	0/0	0/0	0|0	0|0	0|0	0|0	0/0	0/0	0|0	0/0	0|0	0/0	.|.	0|0	0|0	0/0	.|.	0/0	0/0
Cq1B	49812973	Cq1B:49812973	C	A	299.02	PASS	.	GT	0/0	0|0	0|0	.|.	0/0	0|0	0|0	0|0	0|0	0/0	0|0	0|0	0/0	1|1	.|.	0|0	0|0	0/0	0/0	0|0	0/0	0|0	0/0	0/0	0/0	0|0	./.	0/0	0/0	0|0	0|0	0|0	0|0	0|0	0/0	0|0	0/0	0/0	0/0	0/0	.|.	0|0	0|0	0|0	0/0	0/0	0|0	0/0	0|0	0/0	.|.	0|0	0|0	0/0	0|0	0/0	0/0
Cq1B	49874006	Cq1B:49874006	T	A	2212.93	PASS	.	GT	0/0	0|0	0|0	0|0	./.	0|0	.|.	0|1	0|0	0/0	0|0	0|0	0/0	.|.	.|.	0|0	0|0	0/0	0/0	0|0	0/0	0|0	0/0	0/0	0/0	.|.	0|1	0/0	0/0	0|0	0|0	0|0	0|0	.|.	0/0	0|0	0/0	0/0	0/0	./.	0|0	0|0	0|0	.|.	0/0	0/0	0|0	0/0	.|.	0/0	0|0	0|0	0|0	0/0	0|0	./.	./.
Cq1B	49883016	Cq1B:49883016	G	A	45.08	PASS	.	GT	0/0	0/1	0|0	0|0	0/0	0|0	.|.	0|0	0|0	0/0	0|0	0|0	0/0	0|0	.|.	0|0	0|0	0/0	0/0	0|0	0/0	.|.	0/0	0/0	0/0	.|.	0|0	0/0	0/0	0|0	0|0	0|0	0|0	0|0	0/0	0|0	0/0	0/0	0/0	./.	0|0	0|0	0|0	0|0	0/0	0/0	0|0	0/0	0|0	0/0	.|.	0|0	0|0	0/0	0|0	./.	0/0
Cq1B	49888535	Cq1B:49888535	G	A	113.36	PASS	.	GT	0/0	0/0	.|.	0|0	0/0	0|0	0|0	0|0	0|0	0/0	0|0	0|0	0/0	.|.	0|0	0|0	0/1	0/0	0/0	0|0	0/0	.|.	0/0	0/0	0/0	.|.	0|0	0/0	0/0	0|0	0|0	0|0	0|0	.|.	0/0	0|0	0/0	0/0	0/0	./.	0|0	0|0	0|0	.|.	0/0	./.	0|0	0/0	.|.	0/0	0|0	0|0	0|0	0/0	0|0	0/0	./.
Cq1B	49896959	Cq1B:49896959	T	C	714.37	PASS	.	GT	0/0	0/0	0|0	.|.	0/0	.|.	0|0	0|0	0|0	0/1	0|0	0|0	./.	0|0	.|.	0|0	0/0	0/0	0/0	0|0	0/0	0|0	0/0	0/0	0/0	.|.	0|0	0/0	0/0	0|0	0|0	0|0	0|0	0|0	0/0	0|0	0/0	0/0	0/0	./.	.|.	0|0	0|0	0|0	0/0	./.	0|0	0/0	0|0	0/0	0|0	0|0	0|0	0/0	0|0	./.	./.
Cq1B	49914534	Cq1B:49914534	C	T	17245.6	PASS	.	GT	./.	0/0	0|0	0|0	0/0	0|0	0|0	0|0	0|0	0/0	0|0	0|0	0/0	0|0	0|0	0|0	0/0	1/1	./.	0|0	0/0	.|.	0/0	./.	0/0	.|.	.|.	0/0	0/0	.|.	0|0	0|0	0|0	.|.	0/0	0|0	0/0	0/0	0/0	0/0	0|0	0|0	0|0	0|0	0/0	0/0	0|0	./.	0|0	0/0	0|0	.|.	.|.	0/0	0|0	0/0	1/1
Cq1B	49924748	Cq1B:49924748	T	A	4548.96	PASS	.	GT	0/0	0/1	0|0	.|.	0/0	0/1	.|.	0|0	0|0	0/0	.|.	0/1	0/0	0|0	0|0	0|0	0/1	0/0	0/0	0/1	0/0	0|0	0/0	0/0	0/0	.|.	0|0	0/0	0/0	0|0	0|0	0/1	0/1	0|0	0/0	0|0	0/0	0/1	0/0	./.	0|0	0/1	0|0	0/1	0/0	0/0	0|0	0/0	.|.	0/0	0|0	0|0	0|0	0/0	.|.	0/0	0/0
Cq1B	49924755	Cq1B:49924755	A	G	17423.6	PASS	.	GT	0/0	0/0	1|1	.|.	0/0	0/0	.|.	0|0	1|1	0/0	.|.	0/0	0/0	0|0	0|0	0|0	0/0	0/0	0/0	0/0	0/0	0|0	0/0	0/0	0/0	.|.	0|0	0/0	0/0	0|0	0|0	0/0	0/0	0|0	0/1	0|0	0/0	0/0	0/0	./.	0|0	0/1	0|0	0/0	0/0	0/0	0|0	0/0	.|.	0/0	0|0	0|0	0|0	0/0	.|.	0/0	0/0
Cq1B	49924778	Cq1B:49924778	T	C	19567.9	PASS	.	GT	0/0	0/1	0|0	.|.	0/0	0/1	.|.	0/1	0|0	0/0	0/1	0/1	0/0	0/1	0|0	0/1	0/1	0/0	0/0	0/1	0/1	0|0	0/0	0/0	0/0	.|.	0/1	0/0	0/0	0|0	0/1	0/1	0/1	0/1	0/0	0|0	0/0	0/1	0/1	./.	0|0	0/1	0|0	0/1	0/1	0/0	0|0	0/1	.|.	0/0	0/1	0/1	0|0	0/0	.|.	0/0	0/0
Cq1B	49924841	Cq1B:49924841	C	A	3871.83	PASS	.	GT	0/1	0/0	0|0	.|.	./.	0/0	.|.	0/1	0|0	0/0	0/0	0/0	0/0	0/0	0|0	0/0	0/0	0/0	0/0	0/0	0/0	0|0	0/0	0/0	0/0	.|.	0/0	0/0	0/0	0/1	0/0	0/0	0/0	0/0	./.	0/1	./.	0/0	0/0	./.	0|0	0/0	0|0	0/0	0/0	0/0	0|0	0/0	.|.	0/0	0/1	0/0	0/1	0/0	.|.	0/0	0/0
Cq1B	49948525	Cq1B:49948525	G	A	12286.4	PASS	.	GT	0/0	0/0	0|0	0|0	0/0	0/0	0|0	0/0	0|0	0/0	0/0	0/0	0/0	0/0	0|0	0/0	0/0	0/0	0/0	0/0	0/0	0|0	0/0	0/0	0/0	1|1	0/0	./.	0/0	0/0	0/0	0/0	0/0	0/0	0/0	0/0	0/0	0/0	0/0	0/0	0|0	0/0	0|0	0/0	0/0	0/0	0|0	0/0	0|0	./.	./.	0/0	0/0	0/0	0|0	0/0	0/0
Cq1B	50003686	Cq1B:50003686	T	G	61655.5	PASS	.	GT	0/1	0/1	.|.	.|.	./.	0/1	0|0	0/1	0|0	0/1	0/1	0/1	1/1	0/1	.|.	0/1	0/1	0/0	./.	0/1	0/1	0|0	0/1	0/1	0/1	0|0	./.	./.	0/1	0/1	0/1	0/1	0/1	0/1	0/1	0/1	0/1	0/1	0/1	./.	0|0	0/0	.|.	0/1	0/1	0/0	0/1	0/1	0|0	0/1	0/1	0/1	0/1	0/1	.|.	0/1	0/0
Cq1B	50005620	Cq1B:50005620	A	T	21024.7	PASS	.	GT	0/0	0|1	0|0	0|0	0/0	0/0	0|0	0/0	0|0	./.	0|1	0/0	0/0	0|1	.|.	0|1	0/0	./.	0/0	0|1	0/0	0|0	0|1	0/0	0/0	.|.	0|1	0/0	0/0	0|1	0/0	0/0	0|1	0/0	0|1	0/0	0/0	0/0	0/0	./.	0|1	0|1	0|0	0|1	0/0	0|1	0/0	0|1	.|.	0/0	./.	0/0	0/0	0/0	0|0	0|1	0/0
Cq1B	50031563	Cq1B:50031563	G	T	2571.86	PASS	.	GT	0/0	0/1	.|.	0|0	./.	0/1	.|.	0/0	0|0	0/0	0|0	0/0	0/0	0|0	0|0	.|.	0/0	./.	0/0	0|0	0/0	0|0	0|0	0/0	0/0	.|.	0|0	0/0	0/0	0|0	0/0	0/0	0|0	./.	0|0	0/0	0/0	0/0	0/0	0/0	0|0	0|0	0|0	.|.	0/0	0|0	0/0	0|0	0|0	0/0	./.	0/0	./.	0/0	.|.	0|0	0/0
Cq1B	50036308	Cq1B:50036308	C	A	11879.7	PASS	.	GT	0/0	0/0	0|0	.|.	./.	0/0	1|1	0/0	0|0	0/0	0|0	0/0	0/0	0|0	0|0	0|0	0/0	0/0	0/0	0|0	0/0	1|1	0|0	0/0	0/0	.|.	0|0	0/0	0/0	0|0	0/0	0/0	0|0	0/0	0|0	0/0	0/0	0/0	0/0	./.	0|0	0|0	0|0	.|.	0/0	0|0	0/0	0|0	0|0	0/0	./.	0/0	0/0	0/0	0|0	0|0	0/0
Cq1B	50037982	Cq1B:50037982	A	G	8157.25	PASS	.	GT	0/0	0/0	0|0	.|.	0/0	0/0	0|1	0/0	0|0	0/0	0|1	0/0	0/0	0|0	0|0	0|0	0/0	0/0	0/0	0|0	0/0	.|.	0|0	0/0	0/0	0|0	0|0	0/0	0/0	0|0	0/0	0/0	0|0	0/0	0|0	0/0	0/0	0/0	0/0	0/0	0|0	0|0	0|0	0|0	./.	0|0	0/0	0|0	0|0	0/0	0/0	0|1	0/0	0/0	.|.	0|0	0/0
Cq1B	50045797	Cq1B:50045797	A	C	29110.2	PASS	.	GT	0/0	0|1	0|0	0|0	./.	0/0	0|1	0|1	0|1	0/0	0|1	0/0	0/0	0|0	0|0	0|0	0/0	0/0	./.	0|0	0/0	0|0	.|.	0/0	0/0	.|.	0|0	0/0	0/0	0|0	0/0	0/0	0|0	0/0	0|1	0|1	0/0	0/0	0|1	./.	0|0	0|1	0|1	0|0	0/0	0|0	0|1	0|1	0|0	0/0	0|1	0|0	0/1	./.	0|0	0|1	0/0
Cq1B	50047876	Cq1B:50047876	T	C	12609.8	PASS	.	GT	0/0	0|0	0|0	0|0	0/0	0/0	0|0	.|.	0|0	./.	0|0	./.	0/0	0|0	.|.	0|0	0/0	0/0	0/0	0|0	0/0	0|0	0|0	0/0	0/0	1|1	0|0	0/0	0/0	.|.	0/0	./.	0|0	./.	0|0	0|0	./.	./.	0|0	./.	0|0	0|0	0|0	0|0	0/0	0|0	0|0	0|0	1|1	0/0	0|0	0|0	0/0	0/0	0|0	0|0	./.
Cq1B	50065038	Cq1B:50065038	T	G	6261.6	PASS	.	GT	0/0	0|0	.|.	.|.	0/0	0/0	0|0	0|0	.|.	0/0	0|0	0/0	0/0	0|0	0|0	0|0	0/0	0/0	0/0	0|0	0/0	0|0	0|0	0/0	0/0	.|.	0|0	./.	0/0	.|.	./.	0/0	0|0	./.	0|0	0|0	0/0	0/0	0|0	./.	0|0	0|0	0|0	0|0	0/0	0|0	0|0	0|0	0|0	./.	.|.	0|0	0/0	0/0	1|1	0|0	0/0
Cq1B	50065238	Cq1B:50065238	G	T	233.04	PASS	.	GT	0/0	0|0	0|0	.|.	0/0	0/0	0|0	0|0	0|0	0/0	0|0	0/0	0/0	0|0	0|0	0/1	0/0	0/0	0/0	0|0	0/0	0|0	0|0	0/0	0/0	0|0	.|.	0/0	0/0	0|0	0/0	0/0	.|.	0/0	0|0	0|0	0/0	0/0	0|0	0/0	.|.	0|0	.|.	0|0	./.	0|0	.|.	0|0	.|.	0/0	.|.	0|0	0/0	0/0	.|.	.|.	0/0
Cq1B	50143657	Cq1B:50143657	A	C	118534	PASS	.	GT	0|1	0|1	0|1	0|0	./.	0|1	0|0	0|1	0|1	0|1	0|1	0|1	0|1	0|1	.|.	0|1	0|1	0/0	./.	1|1	0|1	0|0	0|1	0/0	0|1	.|.	0|1	0/0	0|1	.|.	0|1	0|1	0|1	0|1	0|1	0|1	0|1	0|1	0|1	./.	0|0	0|1	0|1	0|1	0|1	0|0	0|1	0|0	0|1	0|1	0|1	0|0	0|1	./.	0|1	0|1	0/0
Cq1B	50148421	Cq1B:50148421	C	A	11906	PASS	.	GT	0|0	0|0	0|0	0|0	./.	0|0	.|.	0|0	0/1	0|0	0|0	0|0	0/1	0|0	.|.	0|0	0|0	0/0	0/0	0|0	0/1	0|0	0|0	0/0	.|.	.|.	0/1	0/0	0|0	0|0	.|.	0|0	0/1	0|0	0|0	0/1	.|.	0|0	0|0	./.	0|0	0|0	0/1	0/1	0|0	0|0	0|0	0|0	.|.	0|0	0|0	0|0	0|0	0/0	0|0	0|0	0/0
Cq1B	50148425	Cq1B:50148425	T	A	12624.4	PASS	.	GT	0/1	0|0	0|0	0|0	./.	0|0	.|.	0/1	0/0	0|0	0/1	0/1	0/0	0/1	.|.	0|0	0|0	0/0	0/0	0/1	0/1	0|0	0|0	0/0	.|.	.|.	0/1	0/0	0|0	0/1	.|.	0/1	0/1	0/1	0/1	0/0	.|.	0|0	0/1	./.	0|0	0|0	./.	0/0	0|0	0|0	0/1	0|0	.|.	0|0	0/1	0/1	0|0	0/1	0|0	0|0	0/0
Cq1B	50206520	Cq1B:50206520	G	A	10585.7	PASS	.	GT	0/0	0|0	0|0	.|.	0/0	0|0	0|0	0/0	0/0	.|.	0/0	0/0	0/0	0/0	0|0	0|0	0|0	./.	0/0	./.	0/0	0|0	.|.	0/0	0|0	0|0	0/0	0/0	1|1	./.	0|0	./.	0/0	0/0	0/0	0/0	0|0	0|0	0/0	./.	.|.	0|0	0/0	0/0	0|0	0|0	0/0	0|0	0|0	1|1	0/0	0/0	0|0	./.	.|.	0|0	0/0
Cq1B	50210900	Cq1B:50210900	A	T	3689.02	PASS	.	GT	0/0	0|0	.|.	.|.	0/0	0|0	0|0	0/0	0/0	0|0	0/0	0/0	0/0	0/0	0|0	0|0	0|0	0/0	./.	0/0	0/0	0|0	0|0	0/0	0|0	0|0	0/0	0/0	0|0	./.	0|0	0/0	0/0	0/0	0/0	0/0	0|0	0|0	0/0	./.	0|0	0|0	0/0	0/0	0|0	0|0	0/0	.|.	0|0	0|0	0/0	1/1	0|0	0/0	.|.	0|0	0/0
Cq1B	50217425	Cq1B:50217425	A	T	70928.9	PASS	.	GT	0/0	0|0	0|0	0|0	0/0	0|0	0|0	0/0	./.	0|0	0/0	0/1	0/0	0/0	0|0	0|0	0|0	0/0	./.	1/1	1/1	0|1	0|1	0/0	0|0	.|.	0/0	0/0	0|0	0/0	1|1	0/0	0/0	./.	0/1	1/1	1|1	0|1	0/0	0/0	0|0	.|.	1/1	0/0	0|0	0|0	0/0	0|0	1|1	0|1	0/0	0/0	0|0	./.	.|.	.|.	0/0
Cq1B	50220383	Cq1B:50220383	A	G	87871.4	PASS	.	GT	0/1	1|1	1|1	.|.	0/0	1|1	0|0	1/1	1/1	.|.	0/1	0/0	1/1	1/1	0|0	1|1	1|1	0/0	0/0	0/0	0/0	0|0	0/1	0/1	1|1	.|.	./.	0/0	1|1	./.	0|0	0/1	1/1	1/1	1/1	0/0	0|0	0/1	./.	./.	0|0	1|1	0/0	1/1	.|.	0|0	0/1	1|1	0|0	1|1	./.	1/1	1|1	./.	.|.	1|1	0/0
Cq1B	50223426	Cq1B:50223426	G	T	3147.51	PASS	.	GT	0/0	0|0	0|0	0|0	0/0	0|0	0|0	0/0	0/0	0|0	0/0	0/0	0/0	0/0	0|0	0|0	0|0	0/0	0/1	0/0	0/0	0|0	0/0	0/0	0|0	0|0	0/0	0/0	0|0	0/0	0|0	0/0	0/0	0/0	0/0	0/0	0|0	0/0	0/0	0/0	0|0	0|0	0/0	0/0	0|0	0|0	0/0	0|0	0|0	0|0	0/0	0/0	0|0	0/0	.|.	0|0	0/0
Cq1B	50226722	Cq1B:50226722	C	T	834.49	PASS	.	GT	0/0	0|0	0|0	.|.	0/0	0|0	0|0	0/0	0/0	0|0	0/0	0/0	0/0	./.	0|0	0|0	0|0	0/0	0/0	0/0	0/0	.|.	0/0	0/0	0|0	.|.	./.	0/0	0|0	0/0	0|0	0/0	0/0	0/0	0/0	0/0	0|0	0/0	0/0	0/0	0/1	0|0	0/0	0/0	0|0	.|.	0/0	0|0	0|0	0|0	0/0	0/0	0|0	0/0	.|.	0|0	0/0
Cq1B	50247036	Cq1B:50247036	C	T	4046.4	PASS	.	GT	0/0	0|0	.|.	.|.	0/0	0|0	.|.	0/0	0/0	0|0	0/0	0/0	0/0	0/0	.|.	0|0	0|0	./.	0/0	0/0	0/0	0|0	0/0	0/0	0|0	.|.	0/0	0/0	0|0	0/0	0|0	0/0	./.	0/0	0/0	0/0	0|0	0/0	0/0	0/0	./.	1|1	0/0	0/0	0|0	.|.	0/0	0|0	0|0	0|0	./.	0/1	.|.	0/0	0|0	0|0	0/0
Cq1B	50252787	Cq1B:50252787	G	T	246.46	PASS	.	GT	0/0	0|0	0|0	0|0	0/0	0|0	0|0	0/0	0/0	0|0	./.	0/0	0/0	0/0	.|.	0|0	0|0	0/0	0/0	0/0	0/0	0|0	0/0	0/0	0|0	0/1	0/0	0/0	0|0	./.	0|0	./.	0/0	./.	0/0	0/0	0|0	0/0	0/0	0/0	0/0	0|0	0/0	0/0	0|0	0|0	0/0	0|0	0|0	0|0	./.	0/0	.|.	0/0	0|0	0|0	0/0
Cq1B	50266340	Cq1B:50266340	G	T	3282.47	PASS	.	GT	0/0	0|0	0|0	0|0	0/0	0|0	0|0	0/0	0/0	0|0	0/0	0/0	0/0	0/0	0|0	0|0	0|0	0/0	0/0	0/0	0/0	0|0	0/0	0/0	0|0	./.	./.	0/0	0|0	0/0	0|0	0/0	./.	0/0	0/0	0/0	0|0	0/0	0/0	0/0	0/0	0|0	0/0	0/0	0|0	0|0	0/0	0|0	0|0	0|0	0/0	0/0	1|1	0/0	0|0	0|0	0/0
Cq1B	50289436	Cq1B:50289436	A	C	850.45	PASS	.	GT	0/0	0|0	0|0	0|0	0/0	0|0	0|0	0/0	0/0	0|0	0/0	./.	0/0	0/0	0|0	.|.	0|0	1/1	0/0	0/0	0/0	0|0	0/0	./.	0|0	./.	0/0	0/0	0|0	0/0	0|0	0/0	0/0	./.	0/0	0/0	0|0	0/0	0/0	./.	./.	0|0	0/0	0/0	0|0	0|0	0/0	0|0	0|0	0|0	./.	./.	0|0	0/0	0|0	.|.	./.
Cq1B	50325814	Cq1B:50325814	G	A	3186.11	PASS	.	GT	0/0	0|0	0|0	0|0	0/0	.|.	.|.	0/0	0/0	0|0	0/0	./.	0/0	0/0	0|0	0|0	0|0	0/0	./.	0/1	0/0	0|0	0/0	0/1	0|0	./.	0/0	./.	0|0	0/0	0/1	0/1	0/0	0/0	0/0	0/0	0|0	0/0	0/1	0/0	./.	0|0	0/0	0/0	0/1	0|0	0/1	0|0	0|0	.|.	0/0	0/0	0|0	0/0	.|.	0|0	0/0
Cq1B	50337749	Cq1B:50337749	T	C	787.02	PASS	.	GT	0/0	0|0	0|0	.|.	0/0	0|0	0|0	0|1	0/0	0|1	0/0	0/0	0/0	./.	.|.	0|0	0|0	0/0	0/0	0/0	0/0	0|0	0/0	0/0	.|.	./.	0/0	0/0	0|0	0/0	0/0	0/0	0|1	./.	0/0	0/0	0|0	0/0	0/0	0/0	./.	0|0	0/0	0/0	0/0	0|0	0/0	.|.	0|0	0|0	0|1	0/0	0|0	0/0	.|.	.|.	./.
Cq1B	50426172	Cq1B:50426172	A	G	5299.84	PASS	.	GT	0/0	0|0	1|1	.|.	0/0	0|0	0|0	0|0	0/0	0|0	0/0	0/0	0/0	0/0	0|0	0|0	0|0	0/0	0/0	0/0	0/0	0|0	0/0	0/0	0|0	0/0	0/0	0/0	.|.	0/0	0/0	0/0	0|0	./.	0/1	0/0	0|0	0/0	0/0	./.	0/0	.|.	0/0	0/0	0/0	0|0	0/0	0|0	0|0	0|0	.|.	0/0	0|0	0/0	1|1	0|0	0/0
Cq1B	50427179	Cq1B:50427179	C	T	13787	PASS	.	GT	0/0	0|0	0|0	.|.	0/0	0|0	0|0	0|0	0/0	0|0	0/0	0/0	0/0	0/0	0|0	0|0	0|0	0/0	./.	0/0	0/0	0|0	0/0	./.	.|.	0/0	0/0	0/0	0|0	0/0	0/0	0/0	.|.	0/0	0/0	0/0	0|0	0/0	0/0	0/1	0/0	.|.	./.	0/0	0/0	0/1	0/0	.|.	0|0	.|.	.|.	0/0	0|0	0/0	.|.	0|0	0/0
Cq1B	50430298	Cq1B:50430298	C	G	3682.31	PASS	.	GT	./.	0|0	0|0	0|0	0/0	0|0	0|0	0|0	0/0	0|0	0/0	0/0	0/0	0/0	0|0	0|0	0|0	0/0	0/0	0/0	0/0	.|.	0/0	0/0	0|0	0/0	0/0	0/0	0|0	./.	0/0	0/0	0|0	0/0	0/0	0/0	0|0	0/0	0/0	./.	0/0	0/1	0/0	0/0	./.	0/0	0/0	0/1	0|0	0|0	.|.	0/0	0|0	0/0	0|0	0|0	0/0
Cq1B	50430388	Cq1B:50430388	C	T	1452.01	PASS	.	GT	0/0	0|0	0|0	.|.	0/0	0|0	.|.	0|0	0/0	0|0	./.	0/0	0/0	0/0	0|0	0|0	0|0	0/0	0/0	./.	0/0	0|0	0/0	0/0	0|0	0/0	0/0	0/0	0|0	./.	0/0	0/0	0|0	0/0	0/0	0/0	.|.	0/0	0/0	0/0	./.	0/0	0/0	0/0	./.	0/0	0/0	0/0	0/1	0|0	0|0	0/0	0|0	./.	0|0	.|.	0/0
Cq1B	50443907	Cq1B:50443907	G	A,T	148585	PASS	.	GT	./.	.|.	1|1	.|.	0/0	1/2	0|0	.|.	1/1	.|.	./.	1/1	1/1	1/1	.|.	0/1	1|1	0/0	0/0	1/1	1/1	0|0	1/1	0/1	1|1	./.	0/2	./.	1|1	2/2	1/1	1/1	2|2	./.	1/1	1/1	1|1	1/1	1/2	./.	0/0	1/1	1/1	2/2	2/2	0/0	2/2	2/2	1/1	1|1	2|2	2/2	1|1	1/1	1|1	1|1	0|1
Cq1B	50459026	Cq1B:50459026	G	C	1468.7	PASS	.	GT	0/0	0|0	.|.	.|.	0/0	0/0	0|0	0|0	0/0	0|0	0/0	0/0	0/0	0/0	.|.	0/0	0|0	0/0	0/0	0/0	0/0	0|0	0/0	0/0	0|0	./.	0/0	0/0	0|0	0/0	0/0	0/0	0|0	0/0	0/0	0/0	0|0	./.	0/0	./.	0/0	0/0	0/0	0/0	0/0	./.	0/0	0/0	0/0	0|0	0|0	0/0	0|0	0/0	.|.	0/1	0|0
Cq1B	50496786	Cq1B:50496786	T	C	2163.28	PASS	.	GT	0/0	.|.	0|0	0|0	0/0	0/0	0|0	0|0	0/0	0|0	0/0	0/0	0/0	1/1	.|.	0/0	0|0	0/0	0/0	0/0	0/0	0|0	./.	0/0	0|0	0/0	0/0	0/0	0|0	0/0	./.	0/1	0|0	0/0	0/0	0/0	0|0	0/0	0/0	./.	0/0	0/0	0/0	0/0	./.	0/0	0/0	0/0	./.	.|.	.|.	0/0	0|0	0/0	0|0	0/0	0|0
Cq1B	50527504	Cq1B:50527504	T	A	71196.7	PASS	.	GT	1/1	1|1	.|.	.|.	./.	0/1	0|0	1|1	1/1	1|1	0/1	0/0	1/1	1/1	.|.	0/1	1|1	0/0	0/0	0/0	0/0	.|.	0/1	0/1	0/1	./.	0/1	0/0	0|0	1/1	0/0	./.	1|1	1/1	1/1	0/0	0|0	0/0	1/1	0/0	0/0	0/0	0/0	1/1	1/1	0/0	./.	0/1	0/0	0|0	1|1	1/1	1|1	1/1	.|.	1/1	.|.
Cq1B	50538144	Cq1B:50538144	T	C	10301.6	PASS	.	GT	0/0	0|0	0|0	.|.	0/0	0/0	0|0	0|0	0/0	0|0	0/0	0/0	0/0	0/0	.|.	0/0	0|0	0/0	0/0	0/0	0/0	0|0	0/0	./.	0/0	./.	0/0	0/0	1|1	0/0	0/0	0/0	0|0	./.	0/0	0/0	0|0	0/0	0/0	0/1	0/0	0/0	0/0	0/0	./.	0/0	0/0	./.	0/0	1|1	.|.	0/0	0|0	0/0	0|0	0/0	.|.
Cq1B	50553198	Cq1B:50553198	T	A	186.56	PASS	.	GT	0/0	0|0	0|0	.|.	0/0	0/0	0|0	0|0	./.	0|0	./.	0/0	0/0	0/0	.|.	0/0	0|0	./.	0/0	0/0	0/0	0|0	0/0	0/0	0/0	./.	0/0	0/0	0|0	0/0	0/0	0/0	0|0	0/0	0/0	0/0	0|0	0/0	0/0	0/0	0/0	0/0	0/0	0/0	0/0	0/0	0/0	0/1	./.	0|0	0|0	0/0	0|0	0/0	0|0	./.	0|0
Cq1B	50588558	Cq1B:50588558	A	G	902.35	PASS	.	GT	0/0	0|0	0|0	.|.	0/0	./.	.|.	0|0	0/0	0|0	0/0	0/0	0/0	0/0	1|1	0/0	0|0	0/0	1/1	0/0	0/0	0|0	0/0	0/0	0/0	./.	0/0	0/0	0|0	0/0	0/0	0/0	0|0	./.	0/0	0/0	0|0	0/0	0/0	./.	0/0	0/0	./.	0/0	0/0	0/0	0/0	./.	0/0	0|0	0|0	0/0	0|0	./.	.|.	./.	0|0
Cq1B	50628222	Cq1B:50628222	C	A	819.05	PASS	.	GT	0/0	0|0	0|0	0|0	./.	0/0	0|0	.|.	0/0	0|0	0/0	0/0	0/0	0/0	.|.	./.	0|0	0/0	0/0	0/0	0/0	0|0	0/0	0/0	0/1	./.	0/0	0/0	0|0	./.	0/0	0/0	0|0	0/0	./.	0/0	0|0	0/0	./.	./.	0/0	0/0	0/0	0/0	0/0	0/0	0/0	0/0	0/0	0|0	0|0	0/0	0|0	0/0	0|0	0/0	.|.
Cq1B	50670522	Cq1B:50670522	G	A	10475.4	PASS	.	GT	0/0	0|0	.|.	.|.	0/0	0/0	0|0	.|.	0/0	0|0	0/0	0/0	0/0	./.	0|0	0/1	0|0	0/0	0/0	0/0	1/1	0|0	0/0	0/0	0/0	./.	./.	./.	0|0	0/0	0/0	0/0	0|0	0/0	0/0	1/1	0|0	0/0	0/0	./.	./.	0/0	0/0	0/0	./.	0/0	0/0	0/0	1/1	0|0	.|.	0/0	0|0	0/0	0|0	0/0	0|0
Cq1B	50670613	Cq1B:50670613	C	T	6759.54	PASS	.	GT	0/0	0|0	0|0	.|.	0/0	0/0	0|0	0|0	0/0	0|0	0/0	./.	0/0	0/0	0|0	1/1	0|0	0/0	0/0	0/0	0/0	0|0	0/0	0/0	0/0	0/0	0/0	0/0	0|0	0/0	0/0	0/0	.|.	0/0	0/0	0/0	0|0	0/0	0/0	0/0	./.	0/0	0/0	0/0	0/0	0/0	0/0	./.	./.	0|0	0|0	0/0	0|0	0/0	0|0	0/0	0|0
Cq1B	50671888	Cq1B:50671888	G	A	3147.24	PASS	.	GT	0/0	.|.	0|0	0|0	0/0	0/0	0|0	0|0	0/0	0|0	0/0	0/0	1/1	0/0	0|0	0/0	0|0	0/0	0/0	./.	0/0	0|0	0/0	0/1	0/0	0/0	0/0	0/0	0|0	0/0	0/0	0/0	.|.	0/0	0/1	0/0	.|.	0/0	0/1	0/0	0/0	0/0	./.	0/0	0/0	0/0	0/0	0/0	0/0	.|.	0|0	0/0	0|0	0/0	.|.	./.	.|.
Cq1B	50677775	Cq1B:50677775	C	A	1819.12	PASS	.	GT	0/0	.|.	0|0	.|.	0/0	0/0	0|0	.|.	0/0	0|0	0/0	./.	0/0	0/0	0|0	0/0	0|0	0/0	0/0	0/1	0/0	0|0	0/0	0/0	0/0	0/0	0/0	0/0	0|0	./.	0/0	0/0	0|0	0/0	0/0	0/0	0|0	0/0	0/0	./.	0/0	0/0	./.	0/0	0/0	0/0	0/0	./.	0/0	0|0	0|0	0/0	.|.	0/0	.|.	./.	0|0
Cq1B	50678376	Cq1B:50678376	G	A	242.55	PASS	.	GT	0/0	0|0	.|.	0|0	0/0	0/0	.|.	0|0	0/0	0|0	0/0	0/0	./.	0/0	0|0	0/0	0|0	0/0	0/0	0/0	0/0	0|0	./.	0/0	0/0	./.	0/0	1/1	0|0	./.	0/0	0/0	0|0	0/0	0/0	0/0	0|0	./.	0/0	0/0	./.	0/0	0/0	./.	0/0	0/0	0/0	0/0	0/0	0|0	0|0	./.	0|0	0/0	0|0	0/0	0|0
Cq1B	50678583	Cq1B:50678583	C	T	1812.5	PASS	.	GT	0/0	0|0	0|0	0|0	0/0	0/0	0|0	0|0	0/0	0|0	./.	0/0	0/0	0/0	0|0	0/0	0|0	0/0	./.	0/0	0/0	0|0	0/0	./.	0/0	./.	0/0	0/0	0|0	0/0	0/0	./.	0|0	0/0	0/0	0/0	0|0	0/0	0/0	./.	0/0	0/0	0/0	0/1	0/0	0/0	0/0	0/0	0/0	0|0	0|0	./.	0|0	0/0	0|0	0/0	0|0
Cq1B	50680109	Cq1B:50680109	G	T	66454.2	PASS	.	GT	0/0	0|0	0|0	.|.	0/0	0/0	0|0	0|0	0/0	0|0	0/0	1/1	0/0	0/0	0|0	0/0	0|0	0/0	0/0	0/1	1/1	0|0	0/1	0/0	0/0	1/1	./.	0/0	0|0	./.	1/1	0/0	0|0	0/0	0/0	1/1	1|1	0/1	0/0	./.	0/0	1/1	1/1	0/0	0/1	0/0	0/0	0/0	1/1	.|.	.|.	0/0	1|1	0/0	0|0	0/0	0|0
Cq1B	50790117	Cq1B:50790117	T	C	33252.5	PASS	.	GT	0/0	0|0	0|0	.|.	./.	0/0	0|0	0|0	0/0	0|0	0/0	0/0	0/0	0/0	0|0	0/0	0|0	0/0	0/0	0/0	0/0	0|0	0/0	0/0	0/0	0/0	0/0	0|1	1|1	0/0	0/0	0/0	0|0	0/0	0/0	0/0	0|0	0/0	0/0	0|1	./.	0/0	0/0	0/0	0/0	0/0	0/0	0/0	./.	0|0	0|0	./.	0|0	0/0	.|.	./.	0|0
Cq1B	50853681	Cq1B:50853681	C	T	4503.49	PASS	.	GT	0/0	0|0	0|0	0|0	0/0	0/0	0|0	0/1	0/0	0|0	0/0	./.	./.	0/0	0|0	0/0	0|0	0/0	0/0	0/0	0/0	0|0	0/0	0/0	0/0	./.	0/0	0|0	.|.	0/0	0/0	./.	0|0	1/1	0/0	0/0	0|0	0/0	0/0	0|0	0/0	0/0	./.	0/0	0/0	0/0	0/0	0/0	0/0	0|0	1|1	0/0	.|.	0/0	.|.	./.	0|0
Cq1B	50854892	Cq1B:50854892	T	C	3375.48	PASS	.	GT	0/0	0|0	.|.	0|0	0/0	0/0	.|.	0/0	0/0	0|0	0/0	0|1	0/0	0/0	0|0	0/0	0|0	0/0	./.	0/0	0/0	0/1	0/0	0/0	0/0	./.	0|1	.|.	0|0	./.	./.	0/0	0|0	0/0	0/0	0/0	0|0	0|1	0|1	0|0	./.	0/0	0/0	0/0	./.	0|1	0/0	0/0	0|1	0|1	0|0	0/0	0|0	0|1	.|.	./.	0|1
Cq1B	50923190	Cq1B:50923190	A	G	43166.8	PASS	.	GT	0/0	0|0	0|0	1|1	0/0	0/1	.|.	1/1	0/0	1|1	0/0	0|0	0/0	./.	.|.	0/1	0|0	0/0	0/0	0/0	0/0	./.	0/0	0/1	0/0	1/1	.|.	.|.	0|0	1/1	0/0	0/1	0|0	1/1	0/1	0/0	.|.	0/1	0|0	0|0	0/0	0/0	0/0	1/1	1/1	.|.	1/1	1/1	0|0	0|0	.|.	1/1	0|0	0|0	.|.	./.	0|0
Cq1B	50936370	Cq1B:50936370	C	T	4367.45	PASS	.	GT	0/0	0|0	0|0	0|0	./.	0/0	.|.	0/0	0/0	0|0	0/0	0|0	0/0	0/0	.|.	0/0	0|0	0/0	0/0	0/0	0/0	0/0	0/1	0/0	0/0	./.	0|0	0|0	0|0	./.	1/1	0/0	0|0	0/0	0/0	0/0	.|.	1/1	0|0	0|0	0/0	0/0	0/0	0/0	./.	.|.	./.	0/0	0|0	0|0	0|0	0/0	.|.	0|0	0|0	0/0	0|0
Cq1B	50937060	Cq1B:50937060	G	A	4579.18	PASS	.	GT	0|1	0|0	0|0	0|0	0/0	0/0	0|0	0/0	0/0	0|0	0/0	.|.	0/0	0/0	0|0	0/0	0|0	0/0	0/0	0/0	0/0	0/0	0/0	0/0	0|1	./.	0|0	0|0	0|0	0/0	0/0	0|1	0|0	./.	0/0	0/0	0|0	0/0	0|0	0|0	./.	0/0	0/0	0/0	0/0	0|0	0/0	0/0	0|1	0|0	.|.	0/0	0|1	0|0	.|.	0/0	0|0
Cq1B	50942668	Cq1B:50942668	T	C	6192.16	PASS	.	GT	0|0	0|0	0|0	0|0	./.	0/0	0|0	0/0	0/0	0|0	0/0	0|0	0/0	0/0	0|0	0/0	0|0	0/0	0/0	0/0	0/0	0/0	0/0	0/0	0|0	./.	0|0	0|0	0|0	./.	0/0	0|0	0|0	0/0	0/0	0/0	0|0	0/0	0|0	.|.	./.	0/0	0/0	0/0	0/0	.|.	0/0	0/1	0|0	0|0	.|.	0/0	0|0	0|0	.|.	0/0	0|0
Cq1B	51008343	Cq1B:51008343	G	A	7168.84	PASS	.	GT	0|0	0|0	.|.	.|.	0/0	0|1	0|0	0/0	0/0	0|1	0/0	0|0	0/0	0|1	0|0	0/0	0|0	0/0	0/0	0|1	0/0	0/0	./.	0/0	0|0	./.	0|1	0|0	0|0	0/0	0/0	0|0	0|0	0/0	0/0	0/0	0|0	0/0	0|1	0|0	0/0	0/0	0/0	0|1	0/0	0|0	0/0	0|1	0|0	0|0	0|0	0|1	0|0	0|0	.|.	0/0	0|0
Cq1B	51008379	Cq1B:51008379	G	A	251581	PASS	.	GT	1|1	1|1	.|.	.|.	0/0	0/1	0|0	1/1	1/1	0/1	1/1	0|1	1/1	0/1	0|0	0/1	0/1	0/0	0/0	0/1	1/1	0/0	1/1	0|1	1|1	./.	0/1	0|0	0|0	0|1	1/1	1|1	0/1	1/1	1/1	1/1	1|1	1/1	0/1	0|0	0/0	1/1	./.	0/1	1/1	0|0	0/1	0/1	0|1	0|0	1|1	0/1	1|1	1|1	.|.	1/1	0|1
Cq1B	51008410	Cq1B:51008410	A	C	16565.4	PASS	.	GT	0/1	0|0	.|.	0|0	0/0	0|1	0|0	0/0	0/0	0|1	0/0	0|0	0/0	0/0	0|0	0|1	0|1	0/0	0/0	0|1	0/0	./.	0/0	0|0	0|0	./.	0|1	0|0	0|0	0|0	0/0	0|0	0|1	0/0	0/0	0/0	0|0	0/0	0|1	.|.	0/0	0/0	./.	0|1	0/0	0|0	0/0	0|1	0|0	0|0	0|0	0|1	0|0	0|0	.|.	0/1	0|0
Cq1B	51008464	Cq1B:51008464	G	A	20939.2	PASS	.	GT	0|1	0/1	.|.	.|.	0/0	0/1	0|0	0|1	0/0	0|1	0/1	0|0	0/0	0/0	0|0	0|1	0/1	0/0	0/0	0/1	0/0	./.	0/0	0|0	0/1	./.	0/1	0|0	0|0	0|1	0/0	.|.	0/1	0/0	0/0	0/0	.|.	0|1	0|1	0|0	0/0	./.	./.	0/1	0/0	0|0	./.	0/1	0/1	0|0	0|1	0/1	0|0	0|0	.|.	0|1	0|0
Cq1B	51008536	Cq1B:51008536	G	C	5790.08	PASS	.	GT	0|1	0/1	0|0	.|.	0/0	0/1	.|.	0|0	0/0	0|0	0/1	0|0	0/0	0/0	0|0	0|0	0/1	0/0	0/0	0/1	0/0	./.	0/0	.|.	0/0	./.	0/0	0|0	0|0	0|0	0/0	.|.	0/1	0/0	0/0	0/0	0|0	0|0	0|0	0|0	0/0	0/0	./.	0/0	0/0	0|0	./.	0/1	0/1	0|0	.|.	0/1	0|0	.|.	.|.	0|0	0|0
Cq1B	51014134	Cq1B:51014134	T	C	59442.5	PASS	.	GT	1|1	1/1	0|0	.|.	0/0	0/0	0|0	0/1	0/0	0|0	./.	0|0	1/1	0/0	0|0	0|0	1/1	0/0	0/0	1/1	0/0	0/0	1/1	0/1	1/1	0|1	./.	0|0	0|0	0|0	1/1	1|1	0/0	0/0	0/1	0/0	0|0	1|1	1|1	.|.	0/0	0/0	0/0	0/0	0|1	0|0	0/0	0/0	1/1	0|0	0|0	0/0	.|.	1|1	.|.	0|1	0|0
Cq1B	51014269	Cq1B:51014269	A	C	236950	PASS	.	GT	1|1	1/1	1|1	.|.	0/0	1/1	0|0	1/1	1/1	1|1	./.	1|1	1/1	1/1	1|1	1|1	1/1	1/1	1/1	1/1	1/1	0/0	1/1	./.	1/1	.|.	./.	1|1	1|1	1|1	1/1	0/1	0/1	1/1	1/1	1/1	1|1	1|1	1|1	.|.	1/1	1/1	1/1	1/1	1|1	0|0	1/1	1/1	1/1	0|0	.|.	1/1	1|1	1|1	1|1	1|1	0|0
Cq1B	51015053	Cq1B:51015053	G	A	4961.14	PASS	.	GT	.|.	0/1	0|0	.|.	0/0	0/0	0|0	0/0	0/0	0|0	0/0	.|.	./.	0/0	0|0	0|0	0/0	0/0	0/0	0/0	0/0	0/0	0/0	0/0	0/0	0|0	0/0	0|0	0|0	.|.	./.	1/1	0/0	0/0	0/0	0/0	.|.	0|0	0|0	0|0	0/0	0/0	0/0	0/0	0|0	.|.	0/0	0/0	./.	0|0	0|0	0/0	0|0	.|.	.|.	0|0	0|0
Cq1B	51018472	Cq1B:51018472	C	A	2402.2	PASS	.	GT	0|0	0/0	0|0	0|0	0/0	0/0	0/1	0/0	0/0	0|0	0/0	0|0	0/0	0/0	0|0	0|0	0/0	./.	0/0	0/0	0/0	0/0	0/0	0/0	0/0	.|.	0/0	0|0	0|0	.|.	0/0	0/0	0/0	./.	0/0	0/0	0|0	0|0	0|0	.|.	./.	./.	0/0	./.	0|0	0|0	0/0	0/0	./.	0|0	0|0	0/0	0|0	0|0	.|.	.|.	0|0
Cq1B	51021113	Cq1B:51021113	A	G	231856	PASS	.	GT	1|1	1/1	1|1	.|.	1/1	./.	1/1	1/1	1/1	1|1	1/1	1|1	1/1	./.	0|0	1|1	1/1	0/0	0/0	1/1	1/1	./.	1/1	1/1	1/1	0/1	0/1	1|1	0|0	1|1	1/1	0/1	1/1	1/1	1/1	1/1	1|1	1|1	.|.	0/1	./.	1/1	1/1	1/1	1|1	1|1	1/1	1/1	./.	0|0	1|1	1/1	1|1	1|1	.|.	.|.	.|.
Cq1B	51023973	Cq1B:51023973	G	C	42275	PASS	.	GT	0|0	0/0	1|1	0|0	0/0	0/0	0/0	0/0	1/1	0|0	0/0	1|1	0/0	0/0	0|0	0|0	0/0	0/0	0/0	0/0	0/1	0/0	0/0	0/0	./.	0/0	0/0	0|0	0|0	.|.	0/0	0/0	0/0	0/0	0/1	1/1	1|1	0|0	0|0	./.	0/0	1/1	1/1	0/0	0|0	0|0	0/1	0/0	./.	0|0	.|.	0/0	.|.	0|0	.|.	0|0	0|0
Cq1B	51075942	Cq1B:51075942	C	T	23866.9	PASS	.	GT	0|0	0/0	0|0	.|.	0/0	0/0	./.	./.	0/0	0|0	0/0	0|0	0/0	0/0	0|0	0|0	./.	0/0	0/0	0/0	0/0	0/0	0/0	0/0	0/0	./.	0/0	0|0	.|.	0|0	0/0	0/0	0/0	0/0	0/0	0/0	0|0	0|0	0|0	0/0	./.	0/0	0/0	./.	0|0	0|0	0/0	0/0	0/0	.|.	0|0	0|1	0|0	0|0	.|.	0|0	0|0
Cq1B	51076149	Cq1B:51076149	C	T	32141.1	PASS	.	GT	0|0	0/1	0/1	.|.	0/0	0/0	0/0	0/1	0/1	0/1	0/0	0/1	./.	0/1	0|0	0/1	0/0	0/0	0/0	0/0	0/1	0/0	0/0	0/0	0/1	./.	0/0	0|0	0|0	0/1	0/1	0/0	0/1	0/1	0/1	0/1	0|0	0/1	0/1	0/0	0/0	0/1	0/1	0/1	0/1	0|0	0/1	0/1	0/1	0|0	0/1	0|0	0/1	0|0	0/1	0|0	.|.
Cq1B	51076242	Cq1B:51076242	G	A	4390.62	PASS	.	GT	0|0	0/0	0/0	.|.	0/0	0/0	0/0	0/1	0|1	0/0	0/0	./.	./.	0/0	0|0	0|1	0/0	./.	./.	0/0	0/0	0/0	0/0	0/0	0/0	./.	0/0	0|0	0|0	./.	0/0	0/0	0/1	0/0	0/0	0/0	0|0	./.	0/0	0/0	./.	0/0	0/0	0/0	./.	0|0	0/1	0/0	0/0	0|0	0/0	0|0	0|1	0|0	0/0	0|0	0|0
Cq1B	51086893	Cq1B:51086893	T	C	436.79	PASS	.	GT	1|1	0/0	./.	.|.	./.	0/0	0/0	0/0	0|0	0/0	0/0	0/0	0/0	0/0	0|0	0|0	0/0	0/0	0/0	0/0	0/0	0/0	0/0	0/0	0/0	0/0	0/0	0|0	0|0	0/0	0/0	0/0	0/0	0/0	0/0	0/0	0|0	0/0	0/0	0/0	0/0	0/0	0/0	0/0	0/0	0|0	0/0	0/0	0/0	0|0	0/0	0|0	0|0	.|.	0/0	0|0	0|0
Cq1B	51094576	Cq1B:51094576	A	G	4711.95	PASS	.	GT	0|0	0/1	0/0	.|.	0/0	0/1	0/0	0/0	0|0	0/0	0/0	0/0	0/0	0/0	0|0	0|0	0/0	0/0	./.	0/0	0/0	0/0	0/0	0/0	0/0	./.	0/0	0|0	0|0	0/0	0/0	0/0	0/0	0/0	0/0	0/0	0|0	0/0	0/0	./.	./.	0/0	0/0	./.	0/0	0|0	0/0	0/0	0/0	0|0	0/0	0|0	0|0	0|0	0/0	0|0	0|0
Cq1B	51094692	Cq1B:51094692	G	T	134421	PASS	.	GT	1|1	0/1	1/1	0|0	0/0	1/1	0/0	1/1	1|1	1/1	1/1	1/1	./.	1/1	0|0	1|1	1/1	0/0	./.	1/1	1/1	0/1	1/1	0/1	0/1	1/1	0/1	0|0	0|0	1/1	1/1	0/0	0/1	1/1	1/1	1/1	0/1	0/1	0/0	0/0	0/0	1/1	1/1	1/1	1/1	0|0	1/1	1/1	0/1	1|1	1/1	1|1	1|1	1|1	1/1	.|.	0|0
Cq1B	51103356	Cq1B:51103356	C	T	113.13	PASS	.	GT	0|0	0/0	0/0	.|.	0/0	0/0	0/0	0/0	0|0	0/0	0/0	0/0	0/0	0/0	0|0	0|0	0/0	0/0	0/0	0/1	0/0	0/0	0/0	0/0	0/0	./.	0/0	0|0	0|0	./.	0/0	0/0	./.	0/0	0/0	0/0	0/0	0/0	0/0	0/0	./.	0/0	0/0	0/0	0/0	0|0	0/0	0/0	0/0	0|0	0/0	0|0	0|0	0|0	0/0	0|0	0|0
Cq1B	51122419	Cq1B:51122419	T	A	15542.4	PASS	.	GT	0|0	0/0	0/0	0|0	0/0	./.	0/0	./.	0|0	0/0	0/0	0/0	0/0	1/1	0|0	0|0	0/0	0/0	0/0	0/0	0/0	0/0	0/0	0/0	0/0	0/0	./.	0|0	0|0	./.	0/0	0/0	0/0	0/0	0/0	0/0	0/0	0/0	0|1	0/0	0/0	0/0	0/0	0/0	0/0	0|0	0/0	0/0	0/0	0|0	./.	0|0	0|0	0|0	0/0	0|0	.|.
Cq1B	51128199	Cq1B:51128199	A	G	2451.79	PASS	.	GT	0|0	0/0	0/0	0|0	0/0	0/0	0/0	0/0	0|0	0/0	0/0	0/0	0/0	0|1	0|0	0|0	0/0	0/0	0/0	0|1	0/0	0/0	0/0	0/0	0/0	0/0	0/0	0|0	0|0	0/0	0|1	0/0	0/0	./.	0/0	0/0	0/0	0/0	0|1	./.	./.	0/0	0/0	0|1	0/0	0|0	0/0	0/0	0/0	0|0	0/0	0|0	0|0	0|0	./.	0|0	0|0
Cq1B	51143282	Cq1B:51143282	C	T	142069	PASS	.	GT	0/1	0/1	1/1	.|.	0/0	1/1	0/0	0/1	1|1	1/1	1/1	1/1	0/1	1|1	0/1	1|1	1/1	0/0	0/0	0/1	1/1	0/0	1/1	0/1	1/1	1/1	1/1	.|.	.|.	1/1	0/1	0/0	1/1	./.	1/1	1/1	1/1	1/1	1|1	./.	./.	1/1	1/1	1|1	./.	0|0	1/1	1/1	1/1	1|1	1/1	1|1	1|1	1|1	./.	1|1	0/1
Cq1B	51229167	Cq1B:51229167	T	A	1602.04	PASS	.	GT	0/0	0/0	0/0	.|.	0/0	0/0	0/0	./.	0|0	0/0	0/0	0/0	0/0	0|0	0/0	0|0	0/0	0/0	0/0	0/0	0/0	0/0	./.	0/0	0/0	0/0	0|1	0|0	0|0	0/0	0/0	0/0	0/0	0/0	0/0	0/0	0/0	0/0	0|1	./.	0/0	0/0	0/0	0|0	0/0	0|0	./.	0/0	0/0	0|0	./.	0|1	0|0	0|0	./.	0|1	0/0
Cq1B	51233336	Cq1B:51233336	C	A	1110.67	PASS	.	GT	./.	0/0	0/0	.|.	./.	0/0	0/0	0/0	0|0	0/0	0/1	./.	0/0	0|0	0/0	0|0	0/0	0/0	0/0	0/0	0/0	0/0	0/0	0/0	0/0	0/0	0|0	0|0	0|0	0/0	0/0	0/0	0/0	0/0	0/0	0/0	0/1	0/0	0|0	./.	0/0	0/0	0/1	0|0	0/0	0|0	0/0	0/0	0/0	0|0	0|1	0|0	0|0	0|0	./.	0|0	./.
Cq1B	51233345	Cq1B:51233345	C	T	157.89	PASS	.	GT	./.	0/0	0/0	0|0	0/0	0/0	./.	0/0	0|0	0/0	0/0	./.	0/0	0|0	0/0	0|0	0/0	0/0	0/0	0/0	0/0	0/0	0/0	0/0	0/0	0/0	0|0	0|0	0|0	0/0	0/0	0/0	0/0	0/0	0/0	0/0	0/0	0/0	0|0	./.	0/0	0/0	0/0	0|0	0/0	0|0	0/0	0/0	0/0	0|0	0|1	0|0	0|0	0|0	./.	0|0	0/0
Cq1B	51243763	Cq1B:51243763	C	G	184.73	PASS	.	GT	0/0	0/0	0/0	.|.	0/0	0/0	0/0	0/0	0|0	0/0	0/0	0/0	./.	0|0	0/0	0|0	0/0	0/0	0/0	0/0	0/0	0/0	0/0	0/0	0/0	0/0	0|0	1|1	0|0	0/0	0/0	0/0	./.	0/0	0/0	0/0	0/0	0/0	0|0	0/0	./.	0/0	0/0	0|0	0/0	0|0	0/0	0/0	0/0	0|0	0|0	0|0	0|0	0|0	0/0	0|0	0/0
Cq1B	51266374	Cq1B:51266374	T	A	2514.64	PASS	.	GT	0/0	0/0	0/0	0|0	./.	0/0	0/0	0/1	0|0	0/0	0/0	0/0	0/0	.|.	0/0	0|0	0/0	0/0	0/0	0/0	0/0	./.	0/0	0/0	./.	./.	0|0	0|0	0|0	0/0	0/0	0/0	0/0	0/0	0/0	0/0	0/0	0/0	0|0	0/0	0/0	0/0	0/0	0|0	./.	.|.	./.	./.	0/0	0|0	1|1	0|0	0|0	1|1	0/0	.|.	./.
Cq1B	51275639	Cq1B:51275639	T	C	95420.7	PASS	.	GT	./.	1/1	0/0	.|.	0/0	1/1	./.	1/1	0|0	1/1	1/1	0/0	1/1	1|1	0/0	.|.	1/1	0/0	0/0	0/0	0/0	0/1	0/1	0/1	1/1	./.	0/1	0|0	0|0	1/1	0/0	1/1	1/1	1/1	0/1	0/0	0/0	0/1	1|1	0/0	./.	0/0	0/0	1|1	1/1	0|0	1/1	./.	1/1	0|0	1|1	1|1	0|0	1|1	0/0	1|1	0/0
Cq1B	51284236	Cq1B:51284236	G	A	381.06	PASS	.	GT	0/0	0/0	./.	.|.	0/0	0/0	./.	0/0	.|.	0/0	0/0	0/0	0/0	0|0	0/0	.|.	0/0	0/0	0/0	./.	0/0	0/0	0/0	0/0	0/0	./.	./.	0|0	.|.	0/0	0/0	0/0	0/0	0/0	0/0	0/0	0/0	0/0	0|0	0/1	0/0	0/0	0/0	0|0	0/0	.|.	0/0	0/0	./.	0|0	0|0	0|0	0|0	0|0	0/0	0|0	0/0
Cq1B	51336654	Cq1B:51336654	G	T	133.97	PASS	.	GT	0/0	0/0	0/0	0|0	0/0	0/0	0/0	0/0	0|0	0/0	0/0	0/0	0/0	0|0	0/0	0|0	0/0	0/0	0/0	0/0	0/0	0/0	1/1	0/0	0/0	0/0	0/0	0|0	0|0	0/0	0/0	0/0	0/0	0/0	0/0	0/0	0/0	0/0	0|0	0/0	0/0	0/0	0/0	0|0	0/0	0|0	0/0	0/0	./.	0|0	0|0	0|0	0|0	0|0	0/0	0|0	0/0
Cq1B	51354551	Cq1B:51354551	T	G	3002.61	PASS	.	GT	0/0	0/0	0/0	.|.	./.	0/0	0/0	0/0	0|0	0/0	0/0	0/0	0/0	0|0	./.	0|0	0/0	./.	./.	0/0	0/0	0/0	0/0	0/0	0/0	./.	0/0	0|0	0|1	0/0	0|1	0/0	0/0	0/0	0/0	0/0	0|1	0/0	0|0	./.	./.	0/0	0/0	0|0	0/0	0|0	0/0	0/0	0/0	0|1	0|0	0|0	0|0	0|0	0/0	0|0	0/0
Cq1B	51405764	Cq1B:51405764	C	T	12549.1	PASS	.	GT	0/0	0/0	1/1	.|.	0/0	0/0	0/0	0/0	0|0	0/0	0/0	1/1	0/0	0|0	0/0	0|0	0/0	0/0	0/0	0/0	1/1	0/0	0/0	0/0	0/0	0/0	0/0	0|0	0|0	0/0	0|0	0/0	0/0	0/0	0/0	1/1	1|1	0/0	0|0	./.	0/0	0/0	1/1	0|0	0/0	0|0	0/0	0/0	0/0	0|0	0|0	0|0	0|0	0|0	./.	0|0	0/0
Cq1B	51442552	Cq1B:51442552	A	T	45244.3	PASS	.	GT	0/1	0/1	./.	0|0	0/0	0/1	0/1	0/0	0|0	0/1	0/1	0/0	0/1	0/1	0/0	0|0	0/0	0/1	0/1	0/0	0/0	0/0	0/0	0/0	0/1	./.	0/1	.|.	0|0	0/0	.|.	0/1	0/1	./.	0/1	0/0	.|.	0/1	0/1	./.	0/0	0/0	0/0	0/1	0/1	0/1	0/1	0/1	0/1	.|.	0/1	0/1	.|.	0/1	0/0	0/1	0/1
Cq1B	51443824	Cq1B:51443824	C	A	1363.76	PASS	.	GT	0/0	0/0	0/0	0|0	0/0	0/0	0/0	0/0	0|0	./.	0/0	0/0	./.	0/0	0/0	.|.	0/0	0/0	0/0	./.	0/0	0/0	0/0	0/0	0/0	./.	0/0	0|0	0|0	0/0	0|0	0/0	0/0	0/0	0/0	0/0	.|.	0/0	0/0	./.	0/0	0/0	0/0	0/0	0/0	0/1	0/0	0/0	0/0	0|0	./.	0/0	0|0	0/0	./.	0/0	0/0
Cq1B	51452945	Cq1B:51452945	T	C	2551.16	PASS	.	GT	0/0	0/0	0/0	0|0	0/0	0/0	./.	0/0	0|0	0/0	0/0	0/0	0/0	0/0	0/0	0|0	0/0	0/0	0/0	0/0	0/0	0/0	0/0	0/0	0/0	0/0	0/0	0|0	0|0	0/0	0|0	0/0	1/1	0/0	0/0	0/0	0|0	0/1	0/0	0/0	0/0	0/0	0/0	0/0	0/0	0/0	0/0	0/0	./.	0|0	./.	./.	0|0	./.	0/0	./.	0/0
Cq1B	51453028	Cq1B:51453028	A	C	90940.7	PASS	.	GT	0/0	0/0	1/1	0|0	0/0	./.	./.	0/0	1|1	0/0	0/0	0|1	0/0	0/0	0|1	0|0	0/0	0/0	0/0	1/1	1/1	0/0	0/0	0/0	./.	0/0	./.	1|1	1|1	0/0	0|0	0/0	0/0	0/0	0|1	1/1	1|1	0/0	0/0	0|1	1/1	1/1	1/1	0/0	0/0	0/0	0/0	0|1	0/0	1|1	./.	0/0	1|1	0/0	./.	./.	0/0
Cq1B	51464221	Cq1B:51464221	G	A	11981.3	PASS	.	GT	0/0	0/0	0/0	0|0	0/0	0/0	0/0	./.	.|.	0/0	0/0	.|.	0/0	0/0	0|0	0|0	0/0	0/0	0/0	0/0	0/0	./.	0/0	0/0	0/0	0/0	0/0	0|0	1|1	0/0	0|0	0/0	0/0	0/0	0|0	0/0	0|0	0/0	0/0	0/1	0/0	0/0	0/0	0/0	0/0	0/0	0/0	0|0	0/0	1|1	./.	0/0	0|0	0/0	0/0	0/0	0/0
Cq1B	51502200	Cq1B:51502200	C	G	1494.14	PASS	.	GT	0/0	0/0	0/0	0|0	0/0	0/0	0/0	0/0	0|0	./.	0/0	0|0	0/0	0/0	.|.	.|.	0/0	0/0	0/0	0/1	0/0	0/0	0/0	0/0	0/0	./.	0/0	0|0	0|0	./.	.|.	./.	0/0	./.	0|0	0/0	0|0	0/0	0/0	./.	0/0	0/0	0/0	0/0	0/0	0/0	./.	0|0	0/0	0|0	0/0	0/0	.|.	0/0	0/0	0/0	0/0
Cq1B	51528905	Cq1B:51528905	C	G	40459.2	PASS	.	GT	0/1	0/1	0/0	0|0	0/0	0/0	0/1	0/1	0|0	./.	0/0	0|0	0/1	0/0	0/1	0/1	0/1	0/0	0/1	0/1	0/1	0/1	0/1	./.	0/1	0/0	0/1	0/1	0/1	./.	0/1	0/1	0/1	0/0	0/1	0/1	0/1	0/1	0/1	0/0	./.	0/1	0/1	0/0	0/1	0/1	0/1	0|0	0/1	0/1	0/1	0/0	0/1	0/1	0/1	0/1	0/0
Cq1B	51545262	Cq1B:51545262	T	A	5047.57	PASS	.	GT	0/0	0/0	0/0	0|0	0/0	./.	0/0	0/0	0|0	0/0	0/0	0|0	0/0	0/0	0/0	0/0	0/0	0/0	0/0	0/0	0/0	./.	0/0	0/0	./.	./.	0/0	0/0	0/0	./.	1/1	0/0	./.	0/0	0/0	0/0	0/0	0/1	0/0	0/1	0/0	0/0	0/0	0/0	0/0	0/0	0/0	0|0	./.	0/0	0/0	0/0	0/0	0/0	0/0	0/0	0/0
Cq1B	51545443	Cq1B:51545443	A	C	28833.8	PASS	.	GT	0/0	0/0	0/0	0|0	0/0	0/0	0/0	0/0	0|0	./.	0/0	0|0	./.	0/0	0/0	0/0	0/1	0/0	0/0	1/1	0/0	0/0	0/0	0/0	0/0	0/0	0/0	0/0	0/0	0/0	0/0	0/0	0/0	0/0	0/1	0/0	0/0	0/0	0/0	0/0	0/0	1/1	./.	0/0	0/1	0/0	0/0	0/1	0/0	./.	0/0	0/0	1/1	./.	0/0	0/0	0/0
Cq1B	51556437	Cq1B:51556437	A	G	212910	PASS	.	GT	1/1	1/1	1/1	.|.	./.	1/1	0/0	1/1	1|1	1/1	1/1	.|.	./.	1/1	./.	1/1	1/1	1/1	0/0	1/1	1/1	0/0	1/1	0/1	1/1	1/1	1/1	1/1	1/1	1/1	1/1	1/1	1/1	1/1	1/1	1/1	1/1	1/1	1/1	0/0	./.	1/1	./.	1/1	1/1	0/0	1/1	1/1	1/1	1/1	1/1	1/1	1/1	1/1	1/1	0/1	./.
Cq1B	51565302	Cq1B:51565302	G	C	14242.1	PASS	.	GT	0/0	1/1	0/0	0/1	0/0	0/1	0/0	0/0	0|0	0/0	0/0	0|0	./.	0/0	0/0	0/0	0/0	0/0	0/0	0/0	0/0	0/0	0/0	0/0	0/0	./.	./.	0/0	0/0	0/0	0/0	1/1	0/0	0/0	0/0	0/0	0/0	0/1	./.	./.	0/0	0/0	0/0	0/0	0/0	./.	0/0	0/0	0/0	./.	0/0	0/0	0/0	./.	0/0	./.	./.
Cq1B	51573243	Cq1B:51573243	T	G	6692.69	PASS	.	GT	0/0	0/0	0/0	./.	0/0	0/0	0/0	1/1	0|0	0/0	1/1	0|0	0/0	0/0	0/0	0/0	0/0	0/0	0/0	./.	0/0	0/0	0/1	0/0	0/0	0/0	./.	0/0	./.	./.	0/0	0/0	0/0	1/1	0/0	0/0	0/0	0/0	0/0	./.	0/0	0/0	0/0	0/0	0/0	0/0	0/0	0/0	./.	0/0	./.	0/0	./.	1/1	0/0	0/0	0/0
Cq1B	51575332	Cq1B:51575332	G	A	3247.25	PASS	.	GT	0/0	0/0	0/0	0/0	0/0	./.	0/0	0/0	0|0	0/0	0/0	0|0	0/0	0/0	0/0	0/0	0/0	0/0	0/0	0/0	0/0	0/0	0/0	0/0	0/0	./.	0/0	0/0	0/0	0/0	0/0	0/0	0/0	0/0	0/0	0/0	0/0	0/0	0|1	0/0	0/0	0/0	0/0	0/0	0/0	0/0	0/0	0/0	0/0	0/0	./.	0/0	0/0	0/0	0/0	0/0	0/0
Cq1B	51582845	Cq1B:51582845	C	T	22795.8	PASS	.	GT	0/1	0/0	0/0	./.	0/0	0/1	./.	1/1	0|0	1/1	1/1	.|.	1/1	0/0	0/0	0/1	0/0	./.	./.	0/0	0/0	0/0	0/1	0/1	0/0	./.	0/0	0/0	0/0	1/1	0/0	0/0	0/0	1/1	0/1	0/0	0/0	0/0	0|0	0/0	0/0	0/0	0/0	1/1	1/1	0/0	0/1	0/1	0/0	0/0	./.	0/0	0/0	1/1	./.	./.	0/0
Cq1B	51584860	Cq1B:51584860	C	T	391.11	PASS	.	GT	0/0	0/0	0/0	./.	./.	0/0	0/0	0/0	0|0	0/0	0/0	0|0	0/0	0/0	0/0	0/0	0/0	0/0	0/0	0/0	0/0	./.	./.	0/0	0/0	./.	./.	0/0	0/0	0/0	0/0	0/0	0/0	0/0	0/0	0/0	0/0	0/1	0|0	0/0	0/0	0/0	0/0	0/0	0/0	0/0	0/0	0/0	0/0	./.	./.	0/0	0/0	./.	./.	0/0	0/0
Cq1B	51596432	Cq1B:51596432	G	A	473.22	PASS	.	GT	0/0	0/0	0/0	./.	0/0	0/0	0/0	0/0	0|0	0/0	0/0	0|0	./.	0/0	0/0	0/0	0/0	0/0	0/0	0/0	0/0	0/0	0/0	0/0	0/0	0/0	0/0	0/0	0/0	0/0	0/0	0/0	./.	0/0	0/0	0/0	0/0	0/0	0|0	0/0	0/0	0/0	0/0	0/0	0/0	0/0	0/0	0/0	0/0	0/0	./.	0/0	0|1	0/0	0/0	0/0	./.
Cq1B	51607307	Cq1B:51607307	A	G	184017	PASS	.	GT	0|1	0|1	0|1	./.	./.	0|1	0/0	0|1	0|1	0|1	0|1	0|1	0/0	0|1	./.	0|1	0|1	./.	0/0	0|1	0|1	0|1	0|1	0/0	0|1	./.	0|1	./.	0/0	0|1	0|1	0|1	0|1	0|1	0|1	0|1	0|1	0|1	0|1	0/0	0/0	0|1	0|1	0|1	0|1	./.	0|1	0|1	0|1	0/0	0|1	0|1	0|1	0|1	0|1	0|1	0/0
Cq1B	51645313	Cq1B:51645313	T	C	82230.5	PASS	.	GT	.|.	0|0	1|1	./.	0/0	0|0	1/1	1|1	0|0	1|1	1|1	0|0	0/0	0|0	./.	1|1	0|0	0/0	0/0	0|0	0|0	0/1	1|1	0/0	0|0	1/1	0|0	0/0	0/0	1|1	1|1	0|0	0/1	0/1	0|0	0|0	0|0	1|1	0|0	0/1	./.	0|0	0|0	1|1	1|1	0/0	0|0	0/1	0|0	0/0	1|1	1|1	0|0	1|1	.|.	0|0	0/0
Cq1B	51645524	Cq1B:51645524	A	G	55226.8	PASS	.	GT	.|.	1|1	0|0	./.	0/0	1|1	0/0	0/1	0|0	0|0	0|0	.|.	1/1	1|1	0/0	0|0	1|1	0/0	0/0	.|.	0|0	0/0	0|0	0/1	1|1	./.	0/1	0/0	0/0	0|0	0|0	1|1	1/1	0/0	0/1	0|0	0/1	0|0	1|1	0/0	0/0	0|0	.|.	0|0	0|0	0/0	1|1	0/0	1|1	0/0	.|.	0|0	0|0	0|0	.|.	1|1	0/0
Cq1B	51656570	Cq1B:51656570	C	T	2413.32	PASS	.	GT	0|0	0|0	0|0	./.	0/0	0|0	0/0	0/0	0|0	0|0	0|0	0|0	./.	1|1	./.	0|0	0|0	0/0	0/0	0|0	0|0	0/0	0|0	0/0	0|0	./.	0/0	0/0	0/0	0|0	0|0	0|0	0/0	./.	0/1	0|0	0/0	0|0	1|1	./.	0/0	0|0	.|.	0|0	0|0	0/0	.|.	0/0	0|0	./.	0|0	0|0	0|0	0|0	.|.	0|0	0/0
Cq1B	51684031	Cq1B:51684031	A	C	974.58	PASS	.	GT	0|0	0|0	0|0	./.	0/0	0|0	0/0	./.	0|0	0|0	0|0	.|.	0/0	0|0	0/1	.|.	.|.	0/0	0/0	0|0	0|0	0/0	0|0	0/0	0|0	./.	0/0	0/0	0/0	0|0	0|0	0|0	0/0	0/0	0/0	0|0	0/0	0|0	0|0	0/0	./.	0|0	.|.	.|.	0|0	0/0	0|0	0/0	.|.	0/0	0|0	0|0	0|0	0|0	0|0	0|0	0/0
Cq1B	51684043	Cq1B:51684043	C	T	1921.2	PASS	.	GT	0|0	0|0	0|0	./.	0/0	0|0	0/0	./.	0|0	0|0	0|0	0|0	0/0	0|0	0/1	.|.	.|.	0/0	0/0	0|0	0|0	0/0	0|0	0/0	0|0	./.	0/0	0/0	0/0	0|0	0|0	0|0	0/0	0/0	0/0	0|0	0/0	0|0	0|0	0/0	./.	0|0	.|.	.|.	0|0	0/0	0|0	0/0	0|0	0/0	0|0	0|0	0|0	0|0	0|0	0/1	0/0
Cq1B	51684063	Cq1B:51684063	G	T	31514.3	PASS	.	GT	0|0	0|0	0|0	./.	0|1	0|0	./.	./.	0|1	0|0	0|0	0|0	0|1	0|1	0|1	0|1	0|1	0/0	0/0	0|1	0|0	0/0	0|0	0|1	0|0	0|1	0/0	0/0	0/0	0|0	0|1	0|0	0|1	0/0	0/0	0|1	0|1	0|0	0|1	0/0	0|1	0|0	0|1	0/1	0/1	0/0	0|0	0/0	0|1	0|1	0|0	0/1	0|1	0/1	.|.	0|1	0/0
Cq1B	51684164	Cq1B:51684164	T	C	46867.6	PASS	.	GT	0|1	.|.	0|0	0/0	0|1	0|0	0|1	0|1	0|1	0|0	0|0	0|0	0|1	0|1	0|1	0|1	0|1	0/0	0/0	0|1	0|1	0|1	0|0	0|1	.|.	0|0	0/0	0|1	0/0	0|0	0|1	0|0	0|1	0/0	0/0	0|1	0|1	0|0	0|1	0/0	0|1	.|.	0|1	0|1	0|1	0/0	0|0	0|1	0|1	0|1	0|0	0|1	0|1	0/0	.|.	0|0	0|1
Cq1B	51723698	Cq1B:51723698	A	G	8121.68	PASS	.	GT	0|0	0|0	0|0	0/0	0|0	0|0	0|0	0|0	0|0	0|0	0|0	0|0	1|1	.|.	.|.	0|0	1|1	0/0	0/0	0|0	0|0	0|0	0|0	0/1	1|1	.|.	0/0	0|0	0/0	0|0	0|0	0|0	1|1	0/0	0/0	0|0	0|0	0|0	0|0	0/0	0|0	0|0	0|0	0|0	.|.	0/0	0/1	0|0	1|1	0|0	.|.	0|0	0|0	0/0	.|.	1|1	.|.
Cq1B	51723860	Cq1B:51723860	A	C	29765.9	PASS	.	GT	0|0	0|0	0|0	./.	0|0	0|0	0|0	0|0	0|0	0|0	.|.	0|0	0|0	0|0	0|0	0|0	0|0	./.	0/0	1|1	0|0	0|1	.|.	0/0	0|0	0|0	./.	0|0	0/0	0|0	0|0	0|0	0|0	0/0	0|1	0|0	0|0	.|.	0|0	0/0	0|0	1|1	0|0	0|0	.|.	0/0	0/0	0|0	0|0	.|.	.|.	0|0	1|1	0/0	.|.	.|.	0|0
Cq1B	51723863	Cq1B:51723863	T	G,A	73417.8	PASS	.	GT	0/1	0|0	1|1	./.	0|0	0|0	0|0	1|1	0|0	0/1	.|.	0|0	0|0	0|0	0|0	1|1	0|0	./.	0/0	2|2	0|0	0|2	1|1	0/0	0|0	0|0	./.	0|0	0/0	1|1	0/1	0|0	0|0	1/1	0|2	0|0	0|0	.|.	0|0	0/0	0|0	2|2	0|0	1|1	.|.	0/0	0/0	0/1	0|0	.|.	.|.	1|1	2|2	1/1	.|.	.|.	0/1
Cq1B	51742385	Cq1B:51742385	T	C	99837.7	PASS	.	GT	1/1	1|1	1|1	./.	0|0	1|1	0|0	1|1	0|0	1/1	1|1	1|1	1|1	1|1	0|0	1|1	1|1	0/0	0/0	0|0	1|1	0|0	1|1	0/1	1|1	.|.	1/1	0|0	./.	.|.	0/0	1|1	.|.	1/1	0/1	1|1	.|.	1|1	1|1	0/0	.|.	0|0	1|1	1|1	1|1	0/0	./.	0/1	1|1	0|0	.|.	0/1	0|0	1/1	.|.	.|.	0/0
Cq1B	51753385	Cq1B:51753385	C	T	17697.8	PASS	.	GT	0/0	.|.	0|0	./.	0|0	0|0	0|0	0|0	0|0	./.	0|0	0|0	0|0	0|0	0|0	0|0	0|0	0/0	0/0	0|0	0|0	0|0	0|0	0/0	0|0	.|.	0/0	0|0	0/0	0|0	0/0	0|0	.|.	0/0	0/0	0|0	0|0	0|0	0|0	./.	.|.	0|0	0|0	0|0	.|.	0/0	0/0	0/0	0|0	0|0	0|0	0/0	.|.	0/0	0|0	0/1	0/0
Cq1B	51755131	Cq1B:51755131	T	C	215627	PASS	.	GT	./.	1|1	1|1	1/1	1|1	1|1	0|0	1|1	1|1	1/1	1|1	.|.	1|1	1|1	0|0	1|1	1|1	1/1	./.	1|1	1|1	0/1	1|1	0/1	1|1	1|1	1/1	1|1	1/1	1|1	1/1	1|1	1|1	1/1	1/1	1|1	1|1	1|1	1|1	./.	1|1	1|1	.|.	1|1	1|1	0/0	1/1	./.	1|1	1|1	1|1	./.	1|1	1/1	.|.	1/1	0/0
Cq1B	51759340	Cq1B:51759340	C	T	33332.5	PASS	.	GT	0/0	0|0	0|0	./.	1|1	0|0	.|.	.|.	1|1	0/0	0|0	0|0	0|0	0|0	.|.	.|.	0|0	1/1	1/1	0|0	.|.	0/0	0|0	0/0	0|0	.|.	0/0	1|1	0/1	0|0	1/1	0|0	.|.	0/0	0/0	0|0	0|0	.|.	0|0	0/1	1|1	0|0	0|0	0|0	.|.	0/0	0/0	0/1	0|0	1|1	0|0	0/0	0|0	0/0	.|.	0/0	0/0
Cq1B	51780276	Cq1B:51780276	T	C	110242	PASS	.	GT	1/1	0|0	.|.	1/1	0|0	0|0	0|0	0/1	0|0	1/1	1|1	0|0	1|1	0|0	0|0	0/1	1|1	0/0	0/0	1|1	0|0	0/0	1|1	0/1	1|1	.|.	0/0	.|.	0/0	1|1	0/1	0|0	1|1	1/1	0/1	0|0	0|0	.|.	0|0	./.	.|.	1|1	.|.	1|1	1|1	0/0	./.	0/1	.|.	0|0	.|.	1/1	1|1	1/1	0|0	1/1	./.
Cq1B	51791594	Cq1B:51791594	G	T	69054.1	PASS	.	GT	1/1	.|.	1|1	1/1	0|0	1|1	0|0	1/1	0|0	1/1	0/1	0|0	.|.	0|0	.|.	1/1	1|1	0/0	./.	0|0	0|0	./.	1|1	0/1	1|1	.|.	1/1	.|.	0/1	1|1	0/0	1|1	0|0	./.	0/0	0|0	0|0	0/1	0|0	./.	0|0	0|0	.|.	1|1	1|1	0/0	1/1	0/1	1|1	0|0	1|1	1/1	0|0	1/1	0|0	0/1	./.
Cq1B	51814508	Cq1B:51814508	T	C	5514.09	PASS	.	GT	0/0	0|0	0|0	./.	0|0	0|0	0|0	0/0	0|0	0/0	0/0	.|.	0|0	0|0	0|0	0/0	0|0	0/0	0/0	0|0	0|0	0/0	0/1	0/0	0|0	.|.	./.	0|0	0/0	.|.	./.	0|0	0|0	0/0	0/0	0|0	0|0	0/0	0|0	0/0	0|0	0|0	0|0	0|0	0|0	0/0	0/0	0/0	0|0	0|0	0|0	0/0	0|0	0/0	.|.	0/0	0/0
Cq1B	51815738	Cq1B:51815738	G	A	7091.9	PASS	.	GT	./.	0|0	0|0	./.	0|0	.|.	.|.	0/0	1|1	0/0	0/0	0|0	0|0	0|0	0|0	0/0	0|0	0/0	0/0	0|0	0|0	0/0	0/0	./.	0|0	.|.	./.	0|0	./.	0|0	0/0	0|0	0|0	0/0	0/0	0|0	0|0	0/0	0|0	0/0	0|0	0|0	0|0	0|0	0|0	0/0	0/0	0/0	0|0	0|0	0|0	0/0	0|0	0/0	.|.	0/0	0/0
Cq1B	51815780	Cq1B:51815780	C	T	30119	PASS	.	GT	0/0	0|0	.|.	0/0	0|0	.|.	0|0	0/0	0|0	0/0	0/0	0|0	.|.	0|0	0|0	0/0	0|0	0/0	0/0	0|0	0|0	0/1	0/0	0/0	0|0	.|.	0/0	0|0	./.	0|0	1/1	0|0	0|0	0/0	0/1	0|0	0|0	0/1	0|0	0/0	0|0	0|0	0|0	0|0	0|0	0/0	0/0	0/0	.|.	0|0	0|0	0/0	1|1	0/0	.|.	0/0	0/0
Cq1B	51835818	Cq1B:51835818	G	T	16254.7	PASS	.	GT	0/0	0|0	0|0	0/0	0|0	0|0	0|0	0/0	0|0	0/0	0/0	0|0	.|.	0|0	0|0	0/0	0|0	0/0	0/0	0|0	0|0	0/0	0/1	0/0	0|0	.|.	0/0	0|0	1/1	0|0	0/0	0|0	1|1	0/0	0/1	0|0	0|0	0/0	.|.	./.	0|0	0|0	0|0	0|0	0|0	0/0	0/0	0/0	.|.	1|1	0|0	0/0	0|0	0/0	.|.	0/0	0/0
Cq1B	51864660	Cq1B:51864660	T	G	195363	PASS	.	GT	1/1	1|1	1|1	./.	0|0	1|1	0|0	1/1	1|1	1/1	1/1	1|1	1|1	1|1	0|0	1/1	1|1	./.	0/0	1|1	1|1	0/1	1/1	0/1	1|1	.|.	1/1	0|0	1/1	.|.	1/1	1|1	1|1	./.	1/1	1|1	1|1	1/1	1|1	./.	0|0	.|.	1|1	1|1	1|1	0/0	1/1	1/1	1|1	1|1	1|1	1/1	1|1	1/1	1|1	1/1	0/1
Cq1B	51899703	Cq1B:51899703	C	T	44251	PASS	.	GT	0/1	0/1	0|0	0/1	0|0	0/1	.|.	0/1	0/1	./.	0/1	0/1	.|.	0/1	0|0	0/1	0/1	0/0	0/1	0|0	0/1	0/0	0/1	0/1	0|0	0|0	0/0	0|0	0/1	0/1	0/1	0/1	0|0	0/0	0/1	0/1	0/1	0/1	0/1	0/0	0/1	0/1	0/1	0/1	0/1	./.	0/1	0/1	.|.	0/1	1|1	0/1	0/1	0/1	0/1	0/1	0/0
Cq1B	51899811	Cq1B:51899811	T	C	43047.7	PASS	.	GT	./.	0/0	.|.	0|1	0|0	0|1	0|0	0|1	0|1	./.	0|1	0|1	0|0	0/0	0|0	0|1	0|1	0/0	0/0	0|0	0|1	0/0	0|1	0|1	0|1	.|.	0|1	.|.	0/0	0/0	0|1	0|1	.|.	./.	0|1	0/0	0|1	0/0	0|1	./.	0/0	0|1	0/0	0|1	0/0	0/0	0|1	0|1	0|1	./.	.|.	0/0	0|1	0/0	./.	0/0	0|1
Cq1B	51977952	Cq1B:51977952	G	A	29949.1	PASS	.	GT	0/0	0/0	1|1	0|0	0|0	0|0	0|0	.|.	0|0	0/0	0|0	0|0	0|0	0/0	0|0	0|0	0|0	0/0	0/0	0|0	0|0	0/0	0|0	.|.	0|0	.|.	.|.	0|0	0/0	./.	.|.	0|0	0|0	0/0	0|0	0/0	.|.	0/0	0|0	0/0	./.	0|0	0/0	.|.	0/0	0/0	0|0	0|0	0|0	0/0	0|0	0/0	0|0	0/0	./.	./.	0|0
Cq1B	51978364	Cq1B:51978364	G	A	446.64	PASS	.	GT	./.	0/0	0|0	0|0	0|0	0/1	0|0	0|0	.|.	0/0	0|0	0|0	0|0	0/0	.|.	0|0	0|0	0/0	0/0	0|0	0|0	0/0	0|0	0|0	0|0	.|.	0|0	0|0	0/0	0/0	0|0	0|0	0|0	0/0	0|0	0/0	0|0	0/0	0|0	./.	./.	0|0	0/0	0|0	./.	0/0	0|0	0|0	0|0	0/0	.|.	0/0	.|.	0/0	0/0	0/0	0|0
Cq1B	51980203	Cq1B:51980203	A	T	1955.47	PASS	.	GT	0/0	0/0	0|0	.|.	0|0	0/0	0|0	0|0	0|0	0/0	0|0	0|0	.|.	0/0	0|0	0|0	1|1	0/0	0/0	0|0	0|0	0/0	0|0	0|0	.|.	.|.	.|.	0|0	0/0	0/0	0|0	0|0	0|0	0/0	0|0	0/0	0|0	./.	.|.	0/0	0/0	0|0	0/0	0|0	0/0	0/0	0|0	0|0	0|0	0/0	.|.	1/1	.|.	0/0	./.	0/1	0|0
```
