## Supplementary material for "Phenotypic differentiation between highland and coastal quinoa under cold stress conditions": R Scripts: quinoa_field2021_miss0.80_pruned_plink2.vcf (part 2 of 26)

```
Cq1B	52000141	Cq1B:52000141	A	T	34663.1	PASS	.	GT	0/0	1/1	1|1	.|.	0|0	1/1	0|0	0|0	0|0	0/0	0|0	0|0	0|0	./.	0|0	0|0	0|0	0/0	./.	0|0	0|0	0/0	0/1	0|0	0|0	.|.	.|.	0|0	0/0	./.	0|0	1|1	1|1	0/0	0/1	0/0	0|0	0/0	0|0	0/0	0/0	0|0	0/0	0|0	./.	0/0	0|0	0|0	0|0	0/0	0|0	./.	0|0	0/0	./.	./.	0|0
Cq1B	52000291	Cq1B:52000291	G	A	50.44	PASS	.	GT	0/0	0/0	.|.	.|.	.|.	0/0	0|0	0|0	.|.	0/0	0|0	0|0	0/1	0/0	0|0	0|0	0|0	0/0	./.	0|0	0|0	./.	0/0	0|0	0|0	0|0	0|0	0|0	0/0	0/0	0|0	0|0	0|0	0/0	0/0	0/0	0|0	0/0	0|0	./.	0/0	.|.	0/0	0|0	0/0	0/0	0|0	0|0	0|0	0/0	0|0	0/0	0|0	0/0	./.	./.	0|0
Cq1B	52027349	Cq1B:52027349	G	T	22192	PASS	.	GT	0/0	1/1	0|0	0|0	.|.	1/1	.|.	0/1	0|0	./.	0|0	.|.	0/0	./.	0|0	0|0	0|0	0/0	0/0	0|0	0|0	0/0	./.	0|0	0|0	.|.	1|1	0|0	0/0	0/0	0|0	0/1	0|0	0/0	0/0	0/0	0|0	0/0	0|0	0/0	0/0	.|.	0/0	0|0	./.	0/0	0|0	0|0	0|0	0/0	0|0	./.	0|0	0/0	./.	0/0	0|0
Cq1B	52057415	Cq1B:52057415	A	T	6501.87	PASS	.	GT	0/0	0/0	0|0	0|0	0|0	./.	1|1	0/0	0|0	0/0	0|0	0|0	0/0	0/0	0|0	.|.	0|0	0/0	0/0	0|0	0|0	0/1	0/0	0|0	0|0	.|.	0|0	0|0	0/0	0/0	0|0	0/0	0|0	./.	0/0	0/0	.|.	0/0	0|0	./.	0/0	.|.	0/0	0|0	./.	0/0	0|0	0|0	0|0	0/0	.|.	0/0	0|0	0/0	./.	./.	0|0
Cq1B	52057556	Cq1B:52057556	T	G	8061.22	PASS	.	GT	0/0	0/0	0|0	0|0	0|0	./.	0|0	0/0	0|0	0/0	0|0	0|0	0/0	0/0	0|0	0|0	0|0	0/0	0/0	0|0	0|0	0/0	0/1	0|0	0|0	0|0	0|0	0|0	0/0	0/0	0|0	0/0	1|1	0/0	0/1	0/0	0|0	0/0	0|0	./.	0/0	0|0	0/0	.|.	0/0	0/0	0|0	0|0	0|0	0/0	.|.	0/0	0|0	0/0	./.	0/0	.|.
Cq1B	52117372	Cq1B:52117372	G	A	5385.79	PASS	.	GT	0/0	0/0	0|0	0|0	0|0	0/0	0|0	0/0	0|0	0/0	0|0	0|0	0/0	0/0	0|0	0|0	0|0	0/0	0/0	0|0	0|0	0/0	0/0	0|0	0|0	.|.	0|0	0|0	./.	0/0	0|0	0/0	0|0	0/0	0/0	0/0	0|0	0/0	0|0	0/0	0/0	0|0	0/0	0|0	0/0	0/0	0|0	0|0	0|0	0/0	.|.	0/0	0/1	0/0	0/0	0/0	0|0
Cq1B	52125084	Cq1B:52125084	A	T	51237.4	PASS	.	GT	0/0	0/0	1|1	.|.	0|0	0/0	0|0	0/0	0|0	0/0	0|0	0|0	0/0	0/0	.|.	0|0	0|0	0/0	0/0	1|1	0|0	0/1	0/1	0|0	0|0	0/1	.|.	0|0	0/0	./.	0|0	0/0	0/1	0/0	0/1	0/0	0|0	0/0	0|0	0/0	0/0	1|1	0/0	0|0	./.	0/0	0|0	0|0	.|.	./.	0|0	0/0	0/0	0/0	0/0	0/0	0|0
Cq1B	52136676	Cq1B:52136676	A	G	160.87	PASS	.	GT	./.	0/0	0|0	0|0	0|0	./.	0|0	0/0	0|0	0/0	0|0	0|0	./.	0/0	0|0	0|0	0|0	0/0	./.	0|0	0|0	./.	0/0	0|0	0|0	0/0	0|0	0|0	0/0	0/0	0|0	0/0	./.	./.	0/0	0/0	0|0	0/0	0|0	0/0	0/0	0|0	0/0	0|0	./.	0/0	0|0	0|0	0|0	0/0	.|.	0/0	0/0	1/1	0/0	0/0	0|0
Cq1B	52141170	Cq1B:52141170	G	A	6038.85	PASS	.	GT	0/0	0/0	0|0	0|0	0|0	0/0	0|0	0/0	0|0	0/0	0|0	0|0	0/0	0/0	0|0	.|.	0|0	./.	./.	0|0	0|0	0/0	0/0	0|0	0|0	./.	.|.	0|0	0/0	0/0	.|.	0/0	./.	./.	0/0	0/0	0|0	0/0	0|0	./.	0/0	0|0	0/1	0|0	0/0	0/0	0|0	0|0	0|0	0/0	0|0	0/0	0/0	0/0	0/0	0/0	0|0
Cq1B	52152598	Cq1B:52152598	C	T	23917.2	PASS	.	GT	0/0	0/0	.|.	0|0	0|0	0/0	0|0	0/0	.|.	./.	.|.	0|0	0/0	0/0	0|0	0|1	0|0	0/0	0/0	0|0	0|0	0/0	0/0	0|0	0|0	./.	0|0	0|0	0/0	0/0	0|0	0/0	0/0	0/0	0/0	0/0	0|0	0/0	0|0	./.	0/0	.|.	0/0	0|0	0/0	0/0	0|0	0|0	.|.	./.	0|0	0/0	0/0	0/0	./.	./.	0|0
Cq1B	52157316	Cq1B:52157316	C	T	25156	PASS	.	GT	0/1	0/1	.|.	.|.	0|0	0/0	0|0	0/0	0|1	0/1	0|0	0|0	0/0	0/1	0|0	0|0	0/1	0/0	./.	0/1	0|0	./.	./.	0|0	0/1	0|1	0/1	0|0	0/0	0/1	0|0	0/0	0/1	0/0	0/0	0/0	0|1	0|1	0/1	0/0	./.	0|0	./.	0/1	0/1	0/0	0|0	0|0	0|0	./.	0/1	0/0	0/0	0/1	./.	./.	.|.
Cq1B	52172231	Cq1B:52172231	C	T	69298.1	PASS	.	GT	./.	0/0	.|.	0/1	0|0	0/0	0|0	0/0	1|1	./.	0|0	0/1	0/0	0/0	0|0	0|0	0/0	0/0	0/0	1/1	1|1	1/1	0/1	.|.	0/0	.|.	0/0	0|0	0/1	0/0	1|1	0/0	./.	0/0	1/1	1/1	1|1	0/1	0/0	./.	0/0	1|1	./.	0/0	0/0	0/0	0|0	0/1	0|0	0/0	./.	0/0	1/1	0/0	0/0	0/0	0|0
Cq1B	52175167	Cq1B:52175167	T	C	1800.77	PASS	.	GT	0/0	0/0	0|0	0/0	0|0	0/0	.|.	0/0	0|0	0/0	0|0	0/0	0/0	./.	0|0	0|0	0/0	0/0	0/0	0/0	1|1	0/0	0/0	0|0	0/0	0|0	./.	0|0	0/0	0/0	0|0	0/0	0/0	0/0	0/0	1/1	.|.	0/0	0/0	./.	./.	0|0	0/0	0/0	0/0	./.	.|.	0/0	.|.	0/0	./.	0/0	0/0	0/0	0/0	0/0	0|0
Cq1B	52190467	Cq1B:52190467	A	G	33026	PASS	.	GT	0/1	0/1	0|0	0/1	0|0	0/1	0|0	0/1	0|0	0/1	0/1	0/0	0/1	0/1	.|.	0|1	0/1	0/0	0/1	0/1	0|0	0/0	0/1	0|0	0/1	0/1	0/1	0|0	./.	0/0	0/1	0/1	0/1	0/1	0/1	0/1	0|0	0/1	0/1	0/1	0/0	0/1	0/0	0/1	0/1	./.	0/1	0/1	0/1	0/0	0/1	0/0	0/1	0/1	0/0	0/0	0|0
Cq1B	52190701	Cq1B:52190701	T	A	47365.9	PASS	.	GT	0/1	0/1	0|0	./.	0|0	0/1	0|0	0/1	0|0	0/1	0/1	0/0	0/0	0/0	0|0	0/1	0/1	0/0	0/0	0/1	0|0	0/0	0/1	0/1	0/1	0|1	0/1	0|0	0/0	0/1	0/1	0/1	0/1	0/1	0/1	0/0	0|0	0/1	0/1	./.	0/0	0/1	0/0	0/1	0/1	0/0	0/1	0/1	0/1	0/0	0/0	0/1	0/1	0/0	0/0	0/0	0|0
Cq1B	52191201	Cq1B:52191201	G	A	4894.9	PASS	.	GT	0/1	0/0	0|0	./.	0|0	0/0	0|0	0/1	0|0	0/1	0/0	0/0	0/0	0/1	0|0	0/1	0/0	0/0	0/0	0/1	0|0	0/0	0/0	0/0	0/1	.|.	0/0	0|0	0/0	./.	0/0	0/1	0/1	./.	0/0	0/0	0|0	0/0	0/0	0/0	0/0	0/0	0/0	0/1	0/0	0/0	0/0	0/1	0/1	0/0	0/0	0/1	0/0	0/0	0/0	./.	0|0
Cq1B	52267992	Cq1B:52267992	G	T	13574.2	PASS	.	GT	0/0	0/0	0|0	0/0	0|0	0/0	0|0	0/0	0|0	./.	./.	1/1	0/0	0/0	.|.	0/0	0/0	0/0	0/0	0/0	0|0	0/0	0/0	0/0	./.	.|.	0/0	0|0	0/0	0/0	0/0	0/0	0/0	0/0	0/1	0/0	0|0	0/0	0/0	./.	./.	0/0	1/1	0/0	0/0	0/0	0/0	0/0	0/0	0/0	0/0	0/0	0/0	0/0	./.	0/0	0|0
Cq1B	52271873	Cq1B:52271873	A	T	1359.56	PASS	.	GT	0/0	0/0	0|0	./.	0|0	./.	0|0	0/0	0|0	0/0	0/0	0/0	0/0	0/0	.|.	0/0	0/0	0/0	0/0	./.	0|0	0/0	0/0	0/0	0/0	0|0	0/0	0|0	0/0	0/0	0/0	./.	0/0	0/0	0/0	0/0	0|0	0/0	0/0	./.	0/0	0/0	./.	0/0	0/0	0/0	0/0	0/0	0/0	./.	0/0	0/0	0/0	0/0	0|1	0/0	0|0
Cq1B	52286343	Cq1B:52286343	T	A	13097.8	PASS	.	GT	0/0	0/0	0|0	0/0	0|0	0/0	0|0	0/0	0|0	0/0	0/0	./.	0/0	0/0	.|.	0/0	0/0	0/0	0/0	./.	0|0	0/1	0/0	0/0	./.	.|.	0/0	0|0	./.	0/0	0/0	./.	0/0	./.	0/0	0/0	0|0	./.	0/0	0/0	0/0	1/1	0/0	0/0	0/0	0/0	0/0	0/0	0/0	0/0	0/0	0/0	0/0	0/0	0|0	0/0	0|0
Cq1B	52295087	Cq1B:52295087	G	A	211.52	PASS	.	GT	0/0	0/0	0|0	0/0	0|0	0/0	0|0	0/0	0|0	0/0	0/0	0/0	0/0	0/0	0|0	0/0	0/0	0/0	0/0	0/0	0|0	0/0	0/0	0/0	0/0	.|.	0/0	0|0	0/0	./.	0/0	0/0	0/0	./.	0/0	0/0	0|0	0/0	0/0	0/0	0/0	0/0	./.	0/0	0/0	0/0	0/0	0/1	0/0	0/0	0/0	0/0	0/0	0/0	.|.	0/0	0|0
Cq1B	52295269	Cq1B:52295269	T	C	27995.6	PASS	.	GT	0/0	0/0	0|0	0/0	1|1	0/0	1|1	./.	0|0	0/0	0/0	0/0	0/0	0/0	1|1	0/0	0/0	0/0	./.	0/0	0|0	0/1	0/0	0/1	0/0	.|.	./.	1|1	0/0	0/0	0/0	0/0	0/0	0/0	0/0	0/0	0|0	0/0	0/0	0/1	1/1	0/0	0/0	0/0	0/0	0/0	0/0	0/0	0/0	0/0	0/0	0/0	0/0	0/0	0|0	./.	0|0
Cq1B	52295390	Cq1B:52295390	A	G	107386	PASS	.	GT	./.	0/0	1|1	./.	1|1	0/0	1|1	0/0	1|1	0/0	./.	1/1	0/0	0/0	1|1	0/0	0/0	0/0	0/1	0/0	1|1	1/1	0/1	0/1	0/0	1|1	0/0	1|1	0/0	0/0	1/1	0/0	1/1	0/0	1/1	1/1	0/1	0/1	0/0	./.	1/1	0/0	1/1	0/0	0/0	0/0	0/0	0/0	./.	./.	./.	0/0	1/1	0/0	1|1	./.	.|.
Cq1B	52295747	Cq1B:52295747	C	T	4393.46	PASS	.	GT	./.	0/0	0|0	./.	0|0	0/0	0|0	0/0	0|0	0/0	0/0	0/0	0/0	0/0	0|0	0/0	0/0	0/0	0/0	0/0	0|0	0/0	0/0	0/0	0/0	.|.	0/0	0|0	0/0	./.	0/0	0/0	0/0	0/0	0/0	0/0	0/0	0/0	0/0	0/0	0/0	0/0	0/0	0/0	./.	0/0	./.	0/0	0/1	0/0	0/0	0/0	0/0	0/0	.|.	0/0	0|0
Cq1B	52318076	Cq1B:52318076	A	T	81856.1	PASS	.	GT	1/1	0/1	1|1	1/1	0|0	1/1	0|0	1/1	0|0	./.	1/1	0/0	1/1	./.	0|0	1/1	1/1	0/0	0/0	0/0	0|0	0/0	1/1	0/1	1/1	0|0	0/1	0|0	0/0	1/1	0/0	0/0	0/0	1/1	0/0	0/0	0/0	0/1	1/1	0/0	./.	./.	0/0	1/1	1/1	0/0	./.	./.	1/1	0/0	1/1	1/1	0/0	0/1	0|0	1/1	0|0
Cq1B	52370806	Cq1B:52370806	T	C	139930	PASS	.	GT	./.	1/1	0|0	./.	.|.	1/1	1|1	1/1	.|.	1/1	1/1	0/0	0/1	1/1	0|0	1/1	1/1	0/0	1/1	1/1	1|1	1/1	./.	0/1	1/1	0/1	0/1	1|1	0/0	1/1	1/1	1/1	1/1	./.	0/1	1/1	1/1	1/1	1/1	./.	1/1	./.	0/0	1/1	1/1	0/0	1/1	1/1	1/1	./.	0/1	1/1	1/1	1/1	0|0	0/1	0/1
Cq1B	52370871	Cq1B:52370871	G	A	1028.15	PASS	.	GT	./.	0/0	0|0	./.	.|.	0/0	0|0	0/0	0|0	0/0	0/0	0/0	0/0	0/0	0|0	0/0	0/0	0/0	0/0	0/0	0|0	0/0	0/0	0/0	0/0	0/1	0/0	0|0	0/0	0/0	0/0	0/0	0/0	0/0	0/0	0/0	0/0	0/0	0/0	./.	0/0	0/0	0/0	0/0	0/0	0/0	./.	0/0	0/0	./.	./.	0/0	0/0	0/0	.|.	0/0	0/0
Cq1B	52381186	Cq1B:52381186	C	G	401.75	PASS	.	GT	0/0	0/0	0|0	./.	0|0	0/0	0|0	0/0	0|0	0/0	0/0	0/0	0/0	0/0	0|0	0/0	0/0	0/0	0/0	0/0	0|0	0/0	0/0	0/0	0/0	0/0	./.	0|0	0/0	0/0	0/0	0/0	0/0	./.	0/0	0/0	0/0	0/0	0/0	0/0	0/0	0/0	0/0	0/0	0/0	0/0	0/0	0/0	0/0	0/0	./.	0/0	0/0	0/0	0|0	./.	0/1
Cq1B	52386471	Cq1B:52386471	C	T	859.02	PASS	.	GT	0/0	0/0	0|0	./.	.|.	0/0	0|0	0/1	0|0	0/0	0/0	0/0	0/0	0/0	0|0	0/0	0/0	0/0	0/0	0/0	0|0	0/0	0/1	0/0	0/0	0/0	0/0	0|0	0/0	0/0	0/0	0/0	0/0	0/0	0/1	0/0	0/0	0/0	0/0	./.	./.	0/0	0/0	0/0	0/0	0/0	0/0	0/0	0/0	0/0	0/0	0/0	0/0	0/0	0|0	0/0	0/0
Cq1B	52386960	Cq1B:52386960	G	A	2601.98	PASS	.	GT	0/0	0/0	.|.	0/0	.|.	0/0	0|0	./.	0|0	0/0	0/0	0/0	0/0	0/0	0|0	0/0	0/0	./.	./.	0/0	0|0	0/0	0/0	./.	0/0	0/0	0/0	.|.	0/0	0/0	0/0	0/0	0/0	0/0	0/0	0/0	0/0	0/0	0/0	0/1	./.	0/0	0/0	0/0	0/0	0/0	./.	0/0	0/0	0/0	0/0	0/0	./.	0/0	.|.	0/0	0/0
Cq1B	52387103	Cq1B:52387103	G	T	30.44	PASS	.	GT	0/0	0/0	.|.	0/0	.|.	0/0	0|0	./.	0|0	./.	0/0	0/0	0/0	0/0	0|0	0/0	0/0	./.	./.	0/0	0|0	0/0	0/0	0/0	0|1	./.	./.	0|0	0/0	0/0	0/0	0/0	0/0	0/0	0/0	0/0	0/0	0/0	0/0	0/0	./.	./.	0/0	0/0	0/0	0/0	0/0	0/0	0/0	0/0	0/0	0/0	0/0	0/0	0|0	./.	0/0
Cq1B	52387601	Cq1B:52387601	A	G	4113.06	PASS	.	GT	0|1	0/0	0|0	./.	0|0	0/0	0|0	0/0	0|0	0/0	0/0	0/0	0/0	0/0	.|.	./.	./.	0/0	0/0	0/0	0|1	0/0	0/0	0/0	0|0	0/0	./.	0|0	0/0	./.	./.	0/0	0/0	0/0	0/0	0|1	0/0	0/0	0/0	./.	./.	0/0	0/0	0|1	0/0	./.	0/0	0/0	0/0	0/0	0/0	./.	0/0	0/0	0|0	0/0	0/0
Cq1B	52388731	Cq1B:52388731	A	T	5596.88	PASS	.	GT	0/1	0/0	0|0	0/0	.|.	0/0	0|0	0/0	0/1	0/0	0/0	0/0	0/1	0/0	0|0	0/0	0/0	0/0	0/0	0/0	0|0	0/0	0/0	0/0	0/1	0/0	0/0	0|0	0/1	0/0	0/0	0/0	0/1	0/0	0/0	0/1	0/0	0/0	0/0	./.	./.	0/0	0/0	0/1	0/0	0/0	0/1	0/0	0/0	0/0	0/0	0/0	0/0	0/0	0/1	0/0	0/0
Cq1B	52389467	Cq1B:52389467	C	A	3676.32	PASS	.	GT	0/0	0/0	0|0	0/0	.|.	0/0	0|0	0/0	0/0	0/0	0/0	0/0	./.	0/0	0|0	0/0	0/0	0/0	0/0	0/0	0|0	0/1	0/0	0/0	0/0	0/0	0/0	0|0	0/0	0/0	0/0	0/0	0/0	0/0	0/0	0/0	0/0	0/0	0/0	./.	./.	0/0	0/0	0/0	0/0	0/0	0/0	./.	0/0	0/0	./.	./.	0/0	./.	0/0	0/0	0/0
Cq1B	52389725	Cq1B:52389725	T	G	6391.12	PASS	.	GT	0/0	0/0	0|0	./.	.|.	0/0	0|0	0/0	0/0	0/0	0/0	0/0	0/0	0/0	0/1	0/0	0/0	0/0	./.	0/0	0|0	0/0	0/0	0/1	0/0	0/0	0/0	0|0	0/0	./.	0/0	0/0	./.	0/0	0/0	0/0	0/0	0/0	0/0	0/0	./.	0/0	0/0	0/0	0/0	0/0	0/0	0/0	0/0	0/0	./.	0/0	0/0	0/0	./.	./.	0/0
Cq1B	52389841	Cq1B:52389841	A	G	343007	PASS	.	GT	1/1	1/1	0|0	./.	.|.	1/1	1|1	1/1	1/1	1/1	1/1	0|1	0|1	1/1	0|1	1/1	1/1	0/0	./.	1/1	1|1	1/1	1/1	0|1	1/1	./.	1/1	1|1	0|1	0|1	1/1	1/1	1/1	1/1	1/1	1/1	1/1	1/1	1/1	0/0	./.	1/1	0|1	./.	1/1	0/0	0|1	1/1	1/1	0/0	1/1	1/1	0|1	1/1	1/1	1/1	0/0
Cq1B	52389843	Cq1B:52389843	A	G,*	486.94	PASS	.	GT	0/0	0/0	0|0	0/0	.|.	0/0	0|0	0/0	0/0	0/0	0/0	0|1	0|1	0/0	0|2	0/0	0/0	0/0	./.	0/0	0|0	0/0	0/0	0|0	0/0	./.	0/0	.|.	0|0	0|0	0/0	0/0	0/0	0/0	0/0	0/0	0/0	0/0	0/0	0/0	./.	0/0	0|0	./.	0/0	0/0	0|1	0/0	0/0	0/0	0/0	0/0	0|1	0/0	0/0	0/0	0/0
Cq1B	52390295	Cq1B:52390295	G	A	24395.7	PASS	.	GT	0/1	0/1	0|0	0/1	0|0	0/1	0|0	0/1	0/0	0/1	0/1	.|.	0|0	0/0	0|0	0/1	0/1	0/0	./.	0/0	0|0	0/0	0/0	0|0	0/1	./.	0/1	.|.	0|0	0/1	0/0	0/0	./.	./.	0/0	0/0	0/0	0/1	0/0	./.	./.	0/0	0|0	0/1	0/1	0/0	0/1	0/1	0/0	0/0	0/1	0/1	0|0	0/1	0/0	./.	0/0
Cq1B	52390605	Cq1B:52390605	G	T	2185.63	PASS	.	GT	0/0	0/0	0|0	0/0	0|0	0/0	0|0	0/0	0/0	0/0	0/0	0|0	0|0	0/0	0|0	0/1	0/0	0/0	0/0	0/0	0|0	0/0	0/0	0|0	0/0	0/0	0/0	.|.	0|0	0/0	./.	0/0	0/0	0/0	0/0	0/0	0/0	0/0	0/0	./.	./.	0/0	0|0	0/0	0/0	0/0	0/0	0/0	0/0	0/0	0/0	0/0	0/1	0/0	0/0	./.	0/0
Cq1B	52390835	Cq1B:52390835	C	A	811.32	PASS	.	GT	0/0	0/1	0|0	0/0	.|.	0/0	0|0	./.	0/0	0/0	0/0	.|.	0|0	0/0	.|.	0/0	0/0	0/0	./.	0/0	0/1	0/0	0/0	0|0	0/0	./.	0/0	.|.	0|0	0/0	0/0	0/0	0/0	0/0	0/0	0/0	0/0	0/0	./.	0/0	./.	0/0	0|0	0/0	0/0	0/0	0/0	0/0	0/0	0/0	0/0	0/0	0/0	0/0	0/0	0/0	0/0
Cq1B	52391645	Cq1B:52391645	T	G	20789.5	PASS	.	GT	./.	0/0	.|.	0/0	.|.	0|1	0|0	0/0	0/0	0/0	0/0	0|0	0|0	0/0	0|0	0/0	0/0	0/0	./.	0/0	./.	0/0	0/0	.|.	0/0	0/0	0/0	0|0	0|0	0/0	0/0	0/0	./.	0/0	0/0	0/0	0/0	0/0	0/0	0/0	./.	0/0	0|0	0/0	0/0	0/0	0/0	0/0	0/0	0/0	0|1	0/0	0/0	0/0	./.	0/0	0/0
Cq1B	52391930	Cq1B:52391930	G	T	7368.21	PASS	.	GT	0/0	0/0	.|.	0/0	0|0	0|0	0|0	0/0	0/0	0/0	0/0	0|0	0|0	0/0	0|0	0/0	0/0	0/0	./.	0/0	0/0	0/0	0/0	0/1	0/0	./.	0/0	0|0	0|0	0/0	0/0	0/0	0/0	./.	0/0	0/0	0/0	0/0	0/0	0/0	./.	0/0	0|0	0/0	0/0	0/0	0/0	0/0	0/0	0/0	0|0	0/0	0/0	0/0	0/0	0/0	0/0
Cq1B	52414661	Cq1B:52414661	T	A	23535.2	PASS	.	GT	0/0	0/0	0|0	./.	0|0	0|0	0|0	0/0	0/0	0/0	0/0	0|0	0|0	0/0	1|1	0/0	0/0	0/0	0/0	0/0	0/0	0/0	0/0	0/1	0/1	0/0	0/0	0|0	1|1	0/0	0/0	0/0	0/0	./.	0/0	0/0	0/0	0/0	0/0	0/1	0/0	0/0	0|0	0/0	0/0	0/0	0/0	./.	0/0	1/1	0|0	0/1	0/0	0/0	0/0	./.	0/0
Cq1B	52464706	Cq1B:52464706	T	A	735.16	PASS	.	GT	0/0	0/0	0/1	./.	0|0	0|0	0|0	0/0	0/0	0/1	0/0	0|0	.|.	./.	.|.	0/0	0/0	./.	0/0	0/0	0/0	0/0	0/0	0/0	0/0	./.	0/0	0|0	0|0	./.	./.	0/1	0/0	0/0	0/0	0/0	0/0	0/0	0/0	0/0	0/0	0/0	0|0	0/0	0/0	0/0	0/0	0/0	0/0	0/0	.|.	0/0	0/0	0/0	./.	0/0	0/0
Cq1B	52464742	Cq1B:52464742	C	A	11288.7	PASS	.	GT	./.	0/0	0/0	./.	0|0	0|0	0|0	0/0	0/0	0/0	0/0	0|0	0|0	./.	.|.	0/0	0/0	0/0	0/0	0/0	0/0	0/0	0/0	0/1	0/0	0/0	0/0	.|.	0|0	./.	./.	0/0	0/0	0/0	0/0	0/0	0/0	0/0	0/0	0/0	0/0	./.	0|0	0/0	0/0	0/0	0/0	0/0	0/0	0/0	.|.	0/1	0/0	0/0	./.	0/0	0/0
Cq1B	52571765	Cq1B:52571765	G	A	19234.8	PASS	.	GT	0/0	0/0	0/0	./.	1|1	0|0	0/1	0/0	0/0	0/0	0/0	.|.	0|0	0/0	0|0	0/0	0/0	0/0	1/1	0/0	0/0	0/1	./.	0/0	0/0	./.	0/0	1|1	0|0	./.	0/0	0/0	0/0	./.	0/0	0/0	0/0	0/0	0/0	0/0	1/1	./.	0|0	0/0	0/0	0/0	0/0	0/0	0/0	0/0	0|0	0/0	0/0	0/0	./.	0/0	0/0
Cq1B	52583160	Cq1B:52583160	A	C	62.58	PASS	.	GT	0/0	0/0	0/0	0/0	0|0	0|0	0/0	0/0	0/0	0/0	0/0	0|0	0|0	0/0	0|0	0/0	0/0	0/0	0/0	0/0	0/0	./.	0/0	0/0	0/0	0/0	./.	0|0	0|0	0/0	0/0	0/0	0/0	0/0	0/0	0/0	0/0	0/0	0/0	0/0	0/0	0/0	0|0	0/0	0/0	0/0	0/0	./.	0/0	0/0	.|.	0/0	0/0	0/0	0/1	./.	0/0
Cq1B	52584621	Cq1B:52584621	C	T	3139.64	PASS	.	GT	0/0	0/0	0/0	./.	0|0	0|0	0/0	0/0	0/0	0/0	0/0	0|0	0|0	0/0	0|0	0/0	0/0	./.	./.	./.	0/1	./.	0/0	0/0	0/0	./.	0/0	0|0	0|0	./.	0/0	./.	0/0	0/0	0/0	0/0	0/0	0/0	0/0	0/0	0/0	0/0	0|0	0/0	0/0	0/0	0/0	0/0	0/0	0/0	0|0	./.	0/0	0/0	0/0	0/0	0/0
Cq1B	52595225	Cq1B:52595225	C	T	534.89	PASS	.	GT	0/0	0/1	./.	./.	.|.	0|0	0/0	0/0	./.	0/0	0/0	0|0	.|.	0/0	0|0	0/0	0/0	0/0	0/0	0/0	0/0	0/0	0/0	0/0	0/0	./.	0/0	0|0	0|0	0/0	0/0	0/0	0/0	0/0	0/0	0/0	0/0	0/0	./.	./.	./.	0/0	0|0	0/0	0/0	0/0	0/0	0/0	0/0	0/0	0|0	0/0	0/0	0/0	./.	./.	0/0
Cq1B	52622046	Cq1B:52622046	G	T	1720.67	PASS	.	GT	0/0	0/0	./.	0/0	.|.	0|0	0/0	0/0	0/0	./.	0/0	0|0	0|0	0/0	0|0	0/0	0/0	0/0	0/0	1/1	0/0	0/0	0/0	0/0	0/0	./.	./.	0|0	0|0	./.	0/0	0/0	0/0	0/0	0/0	0/0	0/0	0/0	0/0	./.	0/0	0/0	0|0	0/0	0/0	0/0	./.	0/0	0/0	./.	0|0	0/0	0/0	0/0	./.	0/0	./.
Cq1B	52660079	Cq1B:52660079	A	G	25472.7	PASS	.	GT	1/1	0/0	./.	1/1	0|0	0|0	0/0	1/1	0/0	1/1	0/0	0|0	0|0	0/0	.|.	1/1	1/1	0/0	0/0	0/0	0/0	0/0	0/1	0/0	0/1	./.	0/0	0|0	0|0	0/0	0/0	0/0	0/0	0/0	0/0	0/0	./.	0/1	0/0	./.	./.	0/0	0|0	./.	0/0	0/0	1/1	0/1	./.	0/0	1|1	./.	0/0	1/1	0/0	./.	0/0
Cq1B	52689633	Cq1B:52689633	C	A	1326.53	PASS	.	GT	0/0	0/0	0/0	./.	0|0	0|0	0/0	0/0	0/0	0/0	0/0	.|.	0|0	0/0	.|.	./.	0/0	0/0	./.	0/0	0/0	0/0	0/0	0/0	0/0	0/0	./.	.|.	0|0	./.	0/0	0/0	0/0	0/0	0/0	0/0	1/1	0/0	0/0	./.	0/0	0/0	0|0	./.	0/0	0/0	0/0	./.	0/0	0/0	0|0	0/0	0/0	0/0	0/0	0/0	0/0
Cq1B	52708600	Cq1B:52708600	G	A	27618.4	PASS	.	GT	0/0	0/0	1/1	0/0	.|.	.|.	0/0	0/0	./.	0/0	0/0	0|0	0|0	0/0	0|0	0/0	0/0	0/0	0/0	0/0	0/0	0/0	0/0	0/0	0/0	./.	0/0	0|0	0|0	0/0	0/0	0/0	0/0	0/0	0/0	0/0	0/0	./.	0/0	0/0	./.	0/0	0|0	0/0	0/1	0/0	0/0	0/0	0/0	0/0	0|0	./.	0/0	0/0	./.	./.	./.
Cq1B	52708671	Cq1B:52708671	G	A	96153.1	PASS	.	GT	1/1	1/1	./.	./.	0|0	.|.	0/0	0/1	1/1	1/1	0/1	0|0	0/1	1/1	0|0	1/1	1/1	0/0	0/0	1/1	0/1	0/1	1/1	0/1	0/1	./.	1/1	0|0	0|0	1/1	1/1	1/1	1/1	./.	0/1	1/1	1/1	1/1	1/1	0/0	0/0	1/1	0|0	1/1	1/1	./.	1/1	1/1	1/1	0/0	1|1	./.	1/1	./.	./.	1/1	0/0
Cq1B	52710680	Cq1B:52710680	T	C	11253.8	PASS	.	GT	0/0	0/0	0/0	./.	0|0	0|0	0/0	0/0	0/0	./.	0/0	0|0	0/0	./.	0|0	0/0	0/0	0/0	0/0	0/0	0/0	0/0	./.	./.	0/0	./.	0/0	.|.	0|0	0/0	0/0	0/0	0/0	0/0	0/0	0/0	0/0	0/0	0/0	0/1	0/0	./.	0|0	0/0	./.	0/0	0/0	./.	0/0	0/0	0|0	0/0	0/0	0/0	./.	0/0	0/0
Cq1B	52715996	Cq1B:52715996	G	A	263.87	PASS	.	GT	0/0	0/0	./.	0/0	0|0	0|0	0/0	0/0	0/0	0/0	0/0	0/1	./.	0/0	0|0	0/0	0/0	0/0	0/0	0/0	0/0	0/0	0/0	0/0	0/0	./.	0/0	0|0	0|0	0/0	0/0	0/0	0/0	./.	./.	0/0	0/0	0/0	0/0	0/0	0/0	0/0	0|0	0/0	0/0	./.	0/0	0/0	0/0	./.	.|.	0/0	0/0	0/0	./.	./.	0/0
Cq1B	52746297	Cq1B:52746297	G	A	769.44	PASS	.	GT	0/0	0/0	0/0	0/0	0|0	0/1	0/0	0/0	0/0	0/0	./.	./.	0/0	0/0	.|.	0/0	0/0	0/0	0/0	0/0	0/0	0/0	0/0	0/0	0/0	0/0	0/0	0|0	0|0	0/0	0/0	0/0	0/0	0/0	0/0	0/0	0/0	0/0	0/0	0/0	0/0	0/0	0|0	./.	0/0	0/0	0/0	0/0	0/0	./.	.|.	0/0	0/0	0/0	0/0	0/0	0/0
Cq1B	52772146	Cq1B:52772146	T	A	192210	PASS	.	GT	1/1	1/1	1/1	./.	1|1	1/1	./.	1/1	1/1	1/1	1/1	1/1	1/1	1/1	1|1	1/1	1/1	0/0	1/1	1/1	1/1	1/1	1/1	1/1	1/1	./.	0/1	.|.	1|1	./.	1/1	1/1	1/1	1/1	1/1	1/1	1/1	1/1	1/1	./.	1/1	1/1	1|1	1/1	1/1	0/0	1/1	1/1	./.	1/1	.|.	1/1	1/1	1/1	./.	./.	0/0
Cq1B	52772318	Cq1B:52772318	C	A	10969.9	PASS	.	GT	0/0	0/0	0|1	0/0	0|0	0/0	./.	0/0	0/0	0|1	0/0	0/0	./.	0/0	0|0	0/0	0/0	0/0	0/0	0/0	0/0	0/0	0/0	0/0	0/0	0/0	0/0	0|0	0|0	0/0	0/0	0/1	0|1	0/0	0/0	0|1	0/0	0|1	0/0	./.	0/0	0/0	0|0	0/0	0/0	0/0	0/0	0|1	./.	0/0	.|.	0/0	0/0	0/0	./.	0/0	0/0
Cq1B	52776913	Cq1B:52776913	G	A	32093.6	PASS	.	GT	./.	0/0	0|0	./.	0|0	0/0	0/0	0/0	0/0	0|0	0/0	1/1	0/0	1/1	.|.	0/0	0/0	0/0	./.	0/0	0/0	0/0	0/0	0/0	0/0	./.	0/0	0|0	0|0	0/0	0/0	0/0	0|0	./.	0/0	0|0	0/0	0|0	1/1	./.	0/0	0/0	1|1	0/0	./.	0/0	0/0	0|0	0/1	0/0	0|0	0/0	0/0	0/0	./.	./.	0/0
Cq1B	52812269	Cq1B:52812269	C	T	2541.94	PASS	.	GT	0/0	0/0	0/1	./.	0|0	0/0	0/0	0/0	0/0	0|0	0/0	0/1	./.	0/0	0|0	0/0	0/0	0/0	0/1	0/1	0/1	0/0	0/0	0/0	0/0	./.	0/0	0|0	0|0	0/0	0/0	0/0	.|.	0/0	0/0	0|0	0/0	0|0	0/0	0/1	0/0	0/0	0|0	0/0	0/0	0/0	0/0	0|0	./.	0/0	.|.	0/0	0/0	0/0	./.	0/0	0/0
Cq1B	52812280	Cq1B:52812280	T	C	7545.46	PASS	.	GT	0/0	0/0	0/0	./.	0|0	0/0	0/0	0/0	0/0	0|0	0/0	0/1	./.	0/0	0|0	0/0	0/0	0/0	0/0	0/1	0/1	0/0	0/0	0/0	0/0	./.	0/0	0|0	0|0	0/0	0/0	0/0	.|.	./.	0/0	0|0	0/0	0|0	0/0	0/1	0/0	0/0	0|0	0/0	./.	0/0	0/0	0/1	./.	0/0	.|.	0/0	0/0	0/0	0/0	0/0	0/0
Cq1B	52812392	Cq1B:52812392	G	A	1288.89	PASS	.	GT	0/0	0/0	./.	0/0	0|0	0/0	0/0	0/0	0/0	0|0	0/0	0/0	0/0	0/0	0|0	0/0	0/0	0/0	0/0	0/0	0/1	./.	./.	0/0	0/0	./.	0/0	0|0	0|0	0/0	0/0	0/0	0|0	./.	0/0	0|0	0/0	.|.	0/0	0|1	0/0	./.	.|.	0/0	0/0	./.	0/0	0/0	0/0	0/0	0|0	0/0	0/0	0/0	0/0	./.	0/0
Cq1B	52815972	Cq1B:52815972	C	G	14835.2	PASS	.	GT	0/0	0/0	0/1	./.	0|0	0/0	0/0	0/0	0/0	0|0	0/0	0/1	0/0	0/0	.|.	0/0	0/0	0/0	./.	0/0	0/1	0/1	0/1	0/0	0/0	./.	0/0	.|.	0|0	0/0	0/0	0/0	0|0	0/0	0/1	0|0	0/1	0|0	0/0	.|.	./.	./.	0|0	0/0	0/0	0/0	0/0	0/1	./.	0/0	.|.	./.	0/1	0/0	0/1	0/0	0/0
Cq1B	52816125	Cq1B:52816125	C	T	75580.5	PASS	.	GT	0/0	0/0	0|1	0/0	0|1	0/0	0/0	0/0	0/1	0|0	0/0	./.	0/0	0/0	0|0	0/0	0/0	0/0	./.	0|1	0/0	0|1	0/1	./.	0/0	0|1	0/0	.|.	0|0	./.	./.	0/0	0|0	./.	0|1	0|1	0|1	0|0	0/0	.|.	./.	0/0	0|1	0/0	0/0	0/0	0/0	0/0	./.	0/0	0|0	0/0	0/1	0/0	0|1	0/0	0/0
Cq1B	52818962	Cq1B:52818962	G	A	54.86	PASS	.	GT	0/0	0/0	.|.	./.	0|0	0/0	0/0	0/0	0/0	0|0	0/0	0/0	0/0	0/0	0|0	0/0	0/0	0/0	./.	0|0	0/0	0|0	0/0	0/0	0/0	0|0	./.	0/1	0|0	0/0	0/0	0/0	0|0	./.	0|0	0|0	0|0	0|0	0/0	0|0	./.	0/0	0|0	0/0	0/0	./.	0/0	0/0	./.	0/0	0|0	0/0	0/0	0/0	0|0	./.	0/0
Cq1B	52839049	Cq1B:52839049	C	A	9422.96	PASS	.	GT	0/0	0/0	0|0	./.	0|0	0/0	0/0	0/0	0/0	0|0	0/0	0/0	0/0	0/0	0|0	0/0	0/0	0/1	0/0	0|0	0/0	.|.	0/0	0/0	0/0	.|.	./.	0/0	0|0	0/0	0/0	0/0	0|0	0/0	0|0	0|0	0|0	0|0	0/0	.|.	./.	0/0	0|0	0/0	./.	0/0	0/0	0/0	0/0	0/0	0|0	0/0	0/0	0/0	.|.	0/0	0/0
Cq1B	52857869	Cq1B:52857869	A	G	14256.9	PASS	.	GT	0/0	0/0	0|0	1/1	0|0	0/0	0/0	0/0	0/0	0|0	0/0	0/0	1/1	0/0	0|0	0/0	0/0	0/0	0/0	0|0	0/0	0|0	0/0	0/0	0/0	.|.	0/1	0/0	0|0	0/0	0/0	0/0	0|0	0/0	0|0	0|0	0|0	0|0	0/0	0|0	0/0	0/0	0|0	0/0	0/0	0/0	0/0	0|1	./.	0/0	0|0	0/0	0/0	0/0	.|.	0/0	0/0
Cq1B	52857904	Cq1B:52857904	C	T	11699	PASS	.	GT	0/0	0/1	0|0	0/0	0|0	0/1	0/0	0/1	0/0	0/1	0/1	0/0	./.	0/1	0|0	0|1	0/1	0/0	0/0	0|0	0/0	0|0	0/0	0/0	0/1	.|.	0/0	0/0	0|0	0/1	0/0	0/1	0/1	0/1	0/1	0|0	0|0	0|0	0/1	0|0	0/0	0/1	0|0	0/1	0/1	0/0	0|1	0|1	./.	0/0	0|0	0/0	0/1	0|1	0|0	0|1	0/0
Cq1B	52857938	Cq1B:52857938	C	T	3403.75	PASS	.	GT	0/0	0/0	0|0	0/0	0|0	0/0	./.	0/0	0/0	0/0	0/0	0/0	./.	0/0	.|.	0|0	0/0	0/0	0/0	0|0	0/0	0|0	0/0	0/0	0/0	0|0	0/0	0/0	0|0	0/0	0/0	0/0	0/0	0/0	0/1	0|0	0|0	0|0	0/0	0|0	0/0	0/0	0|0	0/0	0/0	0/0	0|0	0|0	0/0	0/0	.|.	0/0	0/0	0|0	0|0	0|0	0/0
Cq1B	52880151	Cq1B:52880151	T	C	43.1	PASS	.	GT	0/0	0/0	0|0	./.	0|0	0/0	0/0	0/0	0/0	0/0	./.	0/0	0/0	0/0	0|0	0|0	0/0	0/0	0/0	0|0	0/0	.|.	0/0	./.	0/0	0|0	./.	0/0	0|0	./.	0/0	./.	0/0	0/0	0/0	0|0	0|0	0|1	0/0	.|.	0/0	0/0	.|.	0/0	0/0	0/0	0|0	0|0	./.	0/0	0|0	0/0	0/0	0|0	0|0	0|0	0/0
Cq1B	52884258	Cq1B:52884258	G	A	19234	PASS	.	GT	0/0	0/0	0|0	0/0	0|0	0/0	0/0	0/0	1/1	0/0	0/0	0/0	0/0	0/0	0|0	.|.	0/0	0/0	0/0	0|0	./.	0|0	./.	0/0	0/0	.|.	./.	0/0	0|0	./.	0/0	./.	0/0	0/0	0/0	1|1	1|1	0|0	0/0	0|0	0/0	0/0	0|0	0/0	./.	0/0	0|0	0|0	0/0	0/0	.|.	./.	0/0	0|0	0|0	0|0	./.
Cq1B	52890925	Cq1B:52890925	T	C	83864.2	PASS	.	GT	0/0	0/0	.|.	./.	0|0	0/0	0/0	0/0	1/1	0/0	0/0	1/1	1/1	1/1	0|0	0|0	./.	0/0	./.	1|1	1/1	0|0	0/0	0/1	0/0	.|.	./.	0/0	.|.	./.	0/0	0/0	0/0	0/0	0/1	1|1	1|1	0|0	1/1	.|.	0/0	0/0	1|1	0/1	0/0	0/0	0|0	0/1	./.	0/0	0|0	0/0	0/0	.|.	1|1	0|0	0/0
Cq1B	52903910	Cq1B:52903910	C	T	285.6	PASS	.	GT	0/0	0/0	0|0	0/0	0|0	0/0	0/0	0/0	0/0	0/0	0/0	./.	0/0	0/0	0|0	0|0	0/0	0/0	1/1	0|0	0/0	0|0	0/0	0/0	0/0	0|0	0/0	0/0	0|0	./.	0/0	0/0	0/0	0/0	0/0	0|0	0|0	0|0	0/0	.|.	0/0	./.	0|0	0/0	0/0	0/0	0|0	0/0	0/0	0/0	0|0	0/0	0/0	0|0	0|0	0|0	0/0
Cq1B	52908841	Cq1B:52908841	C	T	2013.85	PASS	.	GT	./.	0/0	0|0	0/0	0/1	0/0	./.	0/0	0/0	0/0	0/0	0/0	0/0	0/0	0|0	.|.	0/0	0/0	./.	0|0	0/0	0|0	0/0	0/0	0/0	.|.	./.	0/0	.|.	./.	0/0	0/0	0/0	./.	0/0	0|0	0|0	0|0	0/0	0|0	0/0	0/0	0|0	0/0	0/0	0/0	.|.	./.	0/0	0/0	0|0	0/0	0/0	0|0	0|0	0|0	0/0
Cq1B	52909009	Cq1B:52909009	C	A	154	PASS	.	GT	0/0	0/0	0|0	0/0	0/0	0/0	0/0	0/0	0/0	0/0	0/0	0/0	0/0	./.	.|.	0|0	0/0	0/0	0/0	0|0	0/0	0|0	0/0	0/0	0/0	0|0	0/0	0/0	0|0	0/0	./.	0/0	0/0	./.	0/0	0|0	0|0	0|0	0/0	0|0	0/0	0/0	0|0	./.	0/0	0/0	1|1	./.	./.	0/0	0|0	./.	0/0	0|0	0|0	0|0	0/0
Cq1B	52920681	Cq1B:52920681	G	T	20058.7	PASS	.	GT	0/0	0/1	1|1	1/1	0/0	0/0	0/0	0/0	0/0	0/0	0/0	0/0	./.	0/0	0|0	0|0	0/0	0/0	./.	0|0	0/0	0|0	0/0	0/1	0/0	.|.	./.	0/0	0|0	0/0	0/0	1/1	0/0	./.	0/0	0|0	.|.	0|0	0/0	0|0	0/0	0/0	0|0	0/0	./.	0/0	0|0	0/1	1/1	0/0	0|0	0/0	0/0	0|0	.|.	.|.	./.
Cq1B	52923243	Cq1B:52923243	G	A	43775.9	PASS	.	GT	./.	0/1	0|0	./.	0/0	1/1	0/0	1/1	0/0	./.	0/1	0/0	0/0	0/0	0|0	1|1	1/1	./.	./.	0/1	0/0	0|0	1/1	0/0	1/1	.|.	0/1	0/0	0|0	./.	0/0	./.	1/1	1/1	0/1	0|0	0|0	0/1	0/0	.|.	0/0	0/0	0|0	1/1	1/1	0/0	1|1	0/0	0/0	0/0	0/1	1/1	0/0	1|1	.|.	1|1	0/0
Cq1B	52923314	Cq1B:52923314	C	T	1716.23	PASS	.	GT	0/0	0/0	0|0	./.	0/0	0/0	0/0	0/0	0/0	./.	0/0	./.	0/0	0/0	0|0	0|0	0/0	0/0	0/0	0/1	0/0	0|0	0/0	./.	0/0	.|.	0/0	0/0	0|0	./.	0/0	./.	0/0	0/0	0/0	0|0	0|0	0/0	0/0	0|0	0/0	0/0	0|0	0/0	0/0	0/0	0|0	0/0	0/0	./.	0/0	0/0	0/0	0|0	.|.	0|0	0/0
Cq1B	52950620	Cq1B:52950620	G	A	411.78	PASS	.	GT	0/0	0/0	0|0	./.	./.	0/0	0/0	0/0	0/0	0/0	0/0	0/0	0/0	0/0	0|0	.|.	0/0	0/0	0/0	./.	0/0	.|.	0/0	0/0	0/0	0|0	0/0	0/0	0|0	0/0	0/0	0/0	0/0	0/0	0/0	0|0	0|0	0/0	0/0	0|0	0/0	0/0	0|0	0/0	0/0	./.	0|0	0/0	0/0	0/0	./.	./.	0/0	0|0	.|.	0|0	0/1
Cq1B	52955562	Cq1B:52955562	C	T	4964.51	PASS	.	GT	0/0	0/0	0|0	./.	0/0	0/0	0/0	0/0	0/0	0/0	0/0	0/0	0/0	0/0	0|0	0|0	0/0	0/0	0/0	0/0	0/0	0/1	0/0	0/0	0/0	.|.	./.	0/0	.|.	0/0	0/0	0/0	0/0	0/0	0/0	0|0	0|0	0/0	0/0	0|0	./.	1/1	0|0	0/0	0/0	0/0	0|0	0/0	0/0	0/0	./.	0/0	0/0	0|0	.|.	.|.	0/0
Cq1B	52985659	Cq1B:52985659	T	C	14690.6	PASS	.	GT	0/0	0/0	0|0	./.	0/0	./.	0/0	0/0	0/0	0/0	0/0	0/0	0/0	./.	1|1	0|0	0/0	0/0	1/1	./.	0/0	0/0	0/0	0/0	0/0	.|.	./.	1/1	0|0	0/0	0/0	0/0	0/0	0/0	0/0	0|0	0|0	0/0	0/0	.|.	1/1	0/0	0|0	./.	0/0	0/0	.|.	0/0	0/0	0/0	0/0	0/0	0/0	0|0	.|.	.|.	0/0
Cq1B	52985660	Cq1B:52985660	T	C	230987	PASS	.	GT	1/1	1/1	1|1	./.	1/1	./.	0/1	1/1	1/1	1/1	1/1	1/1	1/1	./.	1|1	1|1	1/1	0/0	1/1	./.	1/1	1/1	1/1	1/1	1/1	.|.	./.	1/1	1|1	1/1	1/1	1/1	1/1	1/1	1/1	1|1	1|1	1/1	1/1	.|.	1/1	1/1	1|1	./.	1/1	0/0	.|.	1/1	1/1	1/1	1/1	1/1	1/1	1|1	.|.	.|.	0/0
Cq1B	52994668	Cq1B:52994668	C	T	106.96	PASS	.	GT	0/0	0/0	0|0	./.	0/0	0/0	0/0	0/0	0/0	0/0	./.	0/0	0/0	0/0	.|.	0/1	0/0	0/0	0/0	0/0	0/0	./.	0/0	0/0	0/0	0|0	0/0	0/0	.|.	0/0	0/0	0/0	0/0	./.	0/0	0|0	0|0	0/0	0/0	0|0	0/0	0/0	0|0	0/0	0/0	0/0	0|0	./.	0/0	0/0	./.	0/0	0/0	0|0	.|.	.|.	0/0
Cq1B	52994913	Cq1B:52994913	T	C,A	9445.98	PASS	.	GT	0/0	0/0	1|1	./.	0/0	0/0	./.	0/0	./.	0/0	0/0	0/0	0/0	0/0	0|0	./.	0/0	0/0	0/0	0/0	0/0	0/0	0/0	./.	0/0	0|0	0/0	0/0	0|0	0/0	0/0	0/0	0/0	./.	0/0	0|0	0|0	0/0	0/0	.|.	0/0	0/0	0/2	0/0	0/0	0/0	0|0	./.	./.	0/0	./.	0/0	0/0	0|0	.|.	0|0	0/0
Cq1B	52994920	Cq1B:52994920	T	C	23312.4	PASS	.	GT	0/0	0/0	0|0	./.	0/0	0/0	./.	0/0	./.	0/0	0/0	0/0	0/0	1/1	0|0	./.	0/0	0/0	0/0	0/0	0/0	0/0	0/0	./.	0/0	0/1	0/0	0/0	0|0	0/0	0/0	0/0	0/0	./.	0/1	0|0	0|0	0/0	1/1	.|.	0/0	0/0	0/0	0/0	0/0	0/0	0|0	./.	./.	0/0	./.	0/0	0/0	0|0	.|.	0|0	0/0
Cq1B	52996451	Cq1B:52996451	T	A	9276.96	PASS	.	GT	0/0	0/0	0|0	./.	0/0	0/1	0/0	0/0	./.	0/1	0/0	0/0	0/0	0/1	0|0	0/0	0/1	0/0	./.	0/1	0/0	0/0	0/0	0/0	0/1	0/0	0/1	0/0	0|0	0/1	0/0	0|1	0/0	0/0	0/0	0|0	1|1	0/0	0/0	0|0	0/0	0/0	0/0	0/1	0/1	0/0	0|0	0/0	0/0	0/0	0|1	0/0	./.	0|0	0|1	0/1	0/0
Cq1B	53010116	Cq1B:53010116	G	T	7203.4	PASS	.	GT	0/1	0/0	0/1	0/0	0/0	0/0	0/0	0/0	0/0	0/1	0/1	./.	0/0	0/1	.|.	0/0	0/0	0/0	0/0	0/1	0/0	./.	0/0	0/0	0/1	./.	0/0	0/0	0|0	0/0	./.	0/1	0/0	0/0	0/0	0|0	0/1	./.	0/1	0|0	0/0	0/0	0/1	0/1	0/1	0/0	0/1	./.	./.	0/0	.|.	./.	0/0	0/1	0|0	0/1	0/0
Cq1B	53061155	Cq1B:53061155	C	T	1139.4	PASS	.	GT	0/0	0/0	0/0	0/0	0/0	0/0	0/0	0/0	0/0	0/0	0/0	0/0	0/0	0/0	0|0	0/0	0/0	0/0	0/0	0/0	0/0	0/0	0|1	0/0	0/0	./.	0/0	0/0	0|0	./.	0/0	0/0	0/0	0/0	0/0	0|0	0/0	./.	0/0	.|.	0/0	0/0	0/0	0/0	./.	0/0	0/0	0/0	0/0	0/0	0|0	0/0	0/0	0/0	0|0	0/0	0/0
Cq1B	53061203	Cq1B:53061203	T	G	28988.4	PASS	.	GT	0/0	0/0	0/0	0/0	0/0	0/0	0/0	0/0	0/0	0/0	0/0	0/0	0/0	0/0	0|0	0/0	0/0	0/0	0/0	1/1	0/0	0/0	0|0	0/0	0/0	./.	0/0	0/0	0|0	./.	1/1	0/1	0/0	0/0	0/0	0|0	0/0	0/1	0/0	.|.	./.	1/1	0/0	0/0	./.	0/0	0/0	0/1	0/0	0/0	.|.	0/0	1/1	0/0	.|.	0/0	0/0
Cq1B	53061505	Cq1B:53061505	A	G	86844.2	PASS	.	GT	0/0	0/0	1/1	./.	0/0	./.	0/0	0/0	0/0	0/0	0/0	1/1	0/0	1/1	0|0	0/0	0/0	0/0	0/0	1/1	1/1	1/1	0|0	0/0	0/0	./.	./.	0/0	0|0	1/1	1/1	./.	0/0	./.	0/1	1|1	0/0	0/1	1/1	.|.	./.	1/1	1/1	./.	1/1	0/0	1/1	1/1	0/0	0/0	0|0	0/0	1/1	0/0	.|.	./.	0/0
Cq1B	53072953	Cq1B:53072953	C	T	13789.2	PASS	.	GT	0/0	0/0	0/0	0/0	0/0	0/0	0/0	0/0	0/0	0/0	0/0	1/1	0/0	0/0	0|0	0/0	0/0	./.	0/0	0/0	1/1	0/0	0|0	./.	0/0	0/0	./.	0/0	0|0	./.	0/0	0/0	./.	./.	0/0	1|1	0/0	0/0	0/0	0|0	0/0	0/0	0/1	0/0	0/0	0/0	0/1	0/0	./.	./.	.|.	0/0	0/0	0/0	0/1	0/0	0/0
Cq1B	53101769	Cq1B:53101769	A	G	834.31	PASS	.	GT	0/0	0/0	0/0	0/0	0/0	0/0	0/0	0/0	0/0	0/0	0/0	0/0	0/0	0/0	.|.	0/0	0/0	0/0	0/0	0/0	0/0	./.	0|0	0/0	./.	./.	0/0	0/0	0|0	0/0	0/0	0/0	0/0	0/0	0/0	0|0	0/0	0/0	./.	0|0	0/0	0/0	0/0	0/0	0/0	0/1	0/0	0/0	0/0	0/0	.|.	0/0	0/0	0/0	0/0	0/0	0/0
Cq1B	53103406	Cq1B:53103406	A	G	2925.21	PASS	.	GT	0/0	0/0	0/0	./.	0/0	0/0	0/0	0|1	0/0	0/0	0/0	0/0	0/0	0/0	.|.	./.	0/0	0/0	0/0	0/0	0/0	./.	0|0	0/0	0/0	0/0	0/0	0/0	0|0	./.	0/0	0/0	0/0	0/0	0/0	0|0	0/0	0/0	0/0	0|0	./.	0/0	0/0	0/0	./.	0/0	0/0	0/0	0/0	./.	.|.	0/0	0/0	0/0	0/0	0/0	0/0
Cq1B	53111455	Cq1B:53111455	C	A	39898.3	PASS	.	GT	./.	0/0	0/0	0/0	0/0	./.	0/0	0|0	0/0	./.	0/0	1/1	0/0	0/0	.|.	0/0	0/0	0/0	0/0	1/1	1/1	0/1	0|0	./.	0/0	1/1	./.	./.	0|0	0/0	1/1	0/0	0/0	0/0	0/0	1|1	0/0	0/1	0/0	.|.	0/0	1/1	1/1	0/0	0/0	0/0	0/0	0/1	./.	0/0	0|0	0/0	1/1	0/0	./.	./.	0/0
Cq1B	53147851	Cq1B:53147851	T	G	13193.9	PASS	.	GT	0/0	0/0	0/0	0/0	./.	0/0	./.	0|0	1/1	0/0	0/0	0/0	0/0	0/0	0|0	0/0	0/0	./.	./.	./.	0/0	0/0	0|0	0/0	0/0	./.	0/0	0/0	0|0	0/0	0/0	0/0	0/0	0/0	0/0	0|0	1/1	0/0	0/0	.|.	0/0	0/0	0/0	0/0	0/0	./.	0/0	0/0	0/0	0/0	0|0	./.	0/0	./.	./.	0/0	0/0
Cq1B	53147882	Cq1B:53147882	C	T	93812.6	PASS	.	GT	1/1	0/1	0/0	1/1	0/0	1/1	./.	1|1	0/0	1/1	0/0	0/1	1/1	0/0	0|0	1/1	1/1	./.	./.	0/0	1/1	0/1	0/1	0/1	1/1	./.	1/1	0/0	0|0	1/1	1/1	1/1	1/1	0/0	0/1	1|1	0/0	1/1	0/0	.|.	0/0	0/1	1/1	0/1	1/1	0/0	./.	1/1	1/1	0/0	.|.	1/1	1/1	./.	1/1	1/1	0/0
Cq1B	53153949	Cq1B:53153949	T	C	3789.37	PASS	.	GT	0/0	0/0	0/0	0/0	0/0	0/0	0/0	0|0	0/0	0/0	0/0	0/0	0/0	0/1	.|.	0/0	0/0	0/0	0/0	0/0	0/0	0/0	0/0	0/0	0/0	./.	0/0	0/0	0|0	0/0	0/0	0/0	0/0	./.	0/1	0|0	./.	0/0	0/0	0|0	0/0	0/0	0/0	0/0	0/0	0/0	0/0	0/0	0/0	0/0	0|0	0/0	0/0	0/0	./.	0/0	0/0
Cq1B	53166364	Cq1B:53166364	T	C	127227	PASS	.	GT	1/1	1/1	1/1	1/1	./.	1/1	0/0	1|1	0/0	1/1	0/0	0/0	1/1	0/0	0|0	1/1	1/1	0/0	0/0	1/1	0/0	0/1	1/1	1/1	1/1	1/1	./.	0/0	0|0	./.	0/1	1/1	1/1	0/0	0/1	0|0	0/0	1/1	0/0	0|0	0/0	1/1	0/0	1/1	1/1	0/0	0/1	1/1	1/1	./.	1|1	1/1	./.	0/1	0/0	1/1	0/0
Cq1B	53178719	Cq1B:53178719	G	T	14316.3	PASS	.	GT	./.	0/0	0/0	./.	0/0	0/0	0/0	0|0	0/0	0/0	0/0	0/0	0/0	0/0	0|0	0/0	0/0	0/0	0/0	0/0	0/0	0/0	0/0	./.	0/0	0/0	0/0	0/0	0|0	0/0	0/0	0/0	0/0	./.	0/1	0|0	0/0	0/0	0/0	.|.	0/0	0/0	0/0	0/0	0/0	./.	0/0	./.	0/0	0/0	.|.	0/0	./.	0/0	./.	0/0	./.
Cq1B	53210964	Cq1B:53210964	C	T	2886.63	PASS	.	GT	0/0	0/1	./.	0/0	0/0	0/0	0/0	0|0	0/0	./.	0/0	./.	0/0	0/0	.|.	0/0	0/0	0/0	0/0	1/1	0/0	0/0	0/0	0/0	0/0	0/1	0/0	0/0	0|0	0/0	0/0	0/0	0/0	0/0	0/0	0|0	0/0	0/0	0/0	0|0	0/0	0/0	0/0	0/0	./.	./.	0/0	./.	0/0	0/0	0|0	0/0	0/0	0/0	./.	./.	0/0
Cq1B	53231680	Cq1B:53231680	G	T	6174.36	PASS	.	GT	0/0	0/0	0/0	0/1	0/0	./.	0/0	0|0	0/0	0/0	0/0	0/0	./.	0/0	.|.	0/0	0/0	0/0	0/0	0/0	0/0	0/0	0/0	0/0	0/0	0/0	./.	./.	0/1	0/0	0/0	0/0	0/0	0/0	0/0	0|0	0/0	0/0	0/0	0/1	./.	0/0	0/0	0/0	0/0	0/0	0/0	0/0	0/0	./.	0|0	0/0	0/0	0/1	0/0	0/0	0/0
Cq1B	53231734	Cq1B:53231734	A	T	112243	PASS	.	GT	0|1	0|1	0|1	0|1	0/0	0|1	0/0	0|1	0|1	0|1	0|1	0|1	0|1	0/0	.|.	0|1	0|1	./.	./.	0|1	0|1	0/0	0|1	0|1	0|1	0|1	0|1	0|1	0|1	1/1	0|1	./.	0|1	0|1	0|1	0|1	0|1	0|1	0|1	0/0	./.	0|1	0|1	0|1	0|1	0/0	0|1	0|1	0|1	0|1	.|.	0|1	0/0	0|1	./.	0|1	0/0
Cq1B	53232003	Cq1B:53232003	C	T	40453.7	PASS	.	GT	0|1	0|1	0|1	0|0	./.	0|1	./.	0|1	0|0	0|1	0|0	0|1	0|1	0|1	.|.	0|0	0|1	0/0	./.	0|1	0|1	0/0	.|.	0|1	.|.	.|.	0|0	0|1	0|0	0|1	0|1	0|1	0|1	.|.	0|1	0|1	0|1	0|0	0|1	./.	0/0	0|1	0|1	0|0	0|1	0/0	0|1	0|0	0|1	0|1	0|0	0|1	0/0	0|1	0|1	0|0	0/0
Cq1B	53232053	Cq1B:53232053	G	A	14889.4	PASS	.	GT	0|0	0/1	0/1	0|0	./.	0/1	./.	0|0	0|0	0|1	0|0	0/1	0|0	.|.	0|0	0/1	0|0	./.	0/0	0/1	0|0	./.	0|1	0|0	0|0	0|0	0/1	0/1	0|0	0|0	0|0	0|0	0|0	.|.	0|0	0/1	0/1	0|0	0/1	./.	./.	0/1	0|0	0|0	0|0	./.	0/1	0|0	0|0	0|0	0|0	0|0	0/0	.|.	0|0	0|0	0/0
Cq1B	53255222	Cq1B:53255222	T	C	262.61	PASS	.	GT	0|0	0/0	0/0	0|0	0/0	0/0	0/0	0|0	0|0	0|0	0|0	0/0	0|0	0|0	0|0	0/0	0|0	0/0	0/0	0/0	0|0	0/0	0|0	0|0	0|0	0|0	0/1	0/0	0|0	0|0	0|0	0|0	0|0	.|.	0|0	0/0	0/0	0|0	0/0	0/0	0/0	0/0	0|0	0|0	0|0	0/0	0/0	0|0	0|0	0|0	0|0	0|0	0/0	0|0	0|0	.|.	./.
Cq1B	53255270	Cq1B:53255270	C	T	152367	PASS	.	GT	1|1	1/1	1/1	1|1	0/0	1/1	0/0	1|1	0/1	1|1	1|1	1/1	1|1	1|1	0|0	1/1	1|1	0/0	0/0	1/1	1|1	0/0	1|1	0/1	1|1	0|0	0/1	0/0	0|0	.|.	.|.	1|1	1|1	.|.	1|1	1/1	1/1	0/1	1/1	0/0	0/0	0/0	.|.	1|1	1|1	0/0	0/1	0/1	1|1	0|0	1|1	0/1	0/0	1|1	1|1	.|.	0/0
Cq1B	53255277	Cq1B:53255277	C	A	4942.61	PASS	.	GT	0|0	0/1	0/0	0|0	0/0	0/0	0/0	0|0	0/0	0|0	0|0	0/0	0|0	0|0	0|0	0/0	0|0	0/0	0/0	0/0	0|0	0/0	0|0	0/0	0|0	0|0	0/0	0/0	0|0	.|.	.|.	0|0	0|0	.|.	0|0	0/0	0/0	0/0	0/0	0/0	0/0	0/0	.|.	0|0	0|0	0/0	0/0	0/0	.|.	0|0	0|0	0/0	0/0	0|0	0|0	.|.	0/0
Cq1B	53258088	Cq1B:53258088	T	C	26120.4	PASS	.	GT	0|0	0/1	0/1	.|.	./.	0/0	0/0	.|.	0/0	0|0	0|0	0/0	0/1	0|0	0|0	0/0	0|0	0/0	0/0	0/0	0|0	./.	0|0	0/1	0|0	0|0	0/0	0/0	0|0	0|0	0|0	0|0	0|0	.|.	0/1	0/0	0/0	0/0	./.	./.	./.	0/0	.|.	0|0	0|0	0/0	1/1	0/0	.|.	0|0	0|0	./.	0/0	0|0	0|0	0|0	0/0
Cq1B	53288429	Cq1B:53288429	C	T	102789	PASS	.	GT	1|1	./.	1/1	.|.	0/0	./.	0/0	1|1	0/0	1|1	1|1	0/0	1/1	1|1	.|.	1/1	1|1	0/0	0/0	0/1	0|0	0/0	1|1	0/1	1|1	0/1	1/1	0/0	0|0	.|.	0|0	1|1	1|1	.|.	1/1	0/0	0/0	0/1	1/1	./.	0/0	0/0	0|0	1|1	.|.	0/0	1/1	0/1	1|1	0|0	.|.	./.	0/0	1|1	0|0	1|1	0/0
Cq1B	53288666	Cq1B:53288666	T	C	1617.47	PASS	.	GT	0|0	0/0	0/0	.|.	0/0	0/0	0/0	.|.	0/0	0|0	0|0	0/0	0/0	0|0	0|0	0/0	0|0	0/0	./.	0/0	0|0	0/0	0|0	0/0	0|0	0/0	./.	0/0	0|0	0|0	0|0	0|0	0|0	0|0	0/0	0/0	0/0	0/0	0/0	./.	0/0	0/0	0|0	0|0	0|0	0/0	1/1	0/0	0|0	.|.	.|.	0/0	0/0	0|0	.|.	0|0	0/0
Cq1B	53291228	Cq1B:53291228	C	T	297.5	PASS	.	GT	0|0	0/0	0/0	0|0	0/0	0/0	0/0	0|0	0/0	.|.	0|0	0/0	0/0	0|0	0|0	./.	.|.	0/0	0/0	./.	0|0	0|1	0|0	0/0	0|0	0/0	0/0	0/0	0|0	0|0	0|0	0|0	0|0	0|0	0/0	0/0	0/0	0/0	0/0	0/0	./.	0/0	0|0	0|0	.|.	./.	0/0	0/0	.|.	0|0	.|.	0/0	0/0	0|0	.|.	0|0	0/0
Cq1B	53291230	Cq1B:53291230	A	G	1212.95	PASS	.	GT	0|0	0/0	0/0	0|0	0/0	0/0	0/0	0|0	0/0	.|.	0|0	0/0	0/0	0|0	0|0	./.	.|.	0/0	0/0	./.	0|0	0|0	0|0	0/0	0|0	0/1	0/0	0/0	0|0	0|0	0|0	0|0	0|0	0|0	0/0	0/1	0/0	0/0	0/0	0/0	./.	0/0	0|0	0|0	.|.	./.	0/0	0/0	.|.	0|0	.|.	0/0	0/0	0|0	.|.	0|0	0/0
Cq1B	53291240	Cq1B:53291240	T	C	9622.88	PASS	.	GT	0/1	0/1	0/0	0|0	0/0	0/1	0/0	0/1	0/0	.|.	0|0	0/0	0/0	0/1	0|0	./.	.|.	0/0	0/0	./.	0|0	0|0	0|0	0/0	0/1	0/0	0/0	0/0	0|0	0|0	0|0	0|0	0/1	0|0	0/0	0/0	0/1	0/0	0/0	0/0	./.	0/0	0/1	0/1	.|.	./.	0/0	0/0	.|.	0|0	.|.	0/0	0/1	0/1	.|.	0|0	0/0
Cq1B	53291707	Cq1B:53291707	G	C	3874.03	PASS	.	GT	0/0	0/0	0/0	.|.	0/0	0/0	0/0	./.	0/0	0|0	0/1	0/0	0/0	0/0	0|0	0/0	0|0	0/0	0/0	0/0	0|0	0|0	0|0	0/0	./.	./.	0/0	0/0	0|0	.|.	0|0	0|0	0/0	0|0	0/0	0/0	0/1	0/0	0/0	0/0	0/0	0/1	0/1	0/0	0|0	0/0	0/0	./.	0|0	0|0	.|.	0/0	./.	./.	.|.	.|.	0/0
Cq1B	53297999	Cq1B:53297999	T	G	38247.8	PASS	.	GT	0/1	1/1	0/0	0/1	0/0	0/1	0/0	./.	./.	0|0	0/1	./.	0/0	0/1	.|.	0/0	0/1	./.	0/0	0/1	0|0	0/1	0/1	0/0	0/1	./.	./.	0/0	0|0	0/1	0/1	0/1	0/0	0/1	0/1	0/0	0/0	0/1	0/1	./.	0/0	0/0	./.	0/1	0/1	0/0	0/0	0/0	0/1	0|0	0/1	0/1	0/0	0/1	.|.	0/1	0/0
Cq1B	53307611	Cq1B:53307611	C	T	89321.6	PASS	.	GT	1/1	./.	1/1	./.	0/0	0/1	0/0	./.	1/1	1|1	./.	0/0	1/1	0/1	0|0	0/1	1/1	0/0	0/0	1/1	0|0	0/0	1/1	0/1	1/1	1/1	./.	0/0	0|0	1/1	./.	1/1	1/1	1/1	1/1	0/0	1/1	1/1	1/1	./.	./.	0/0	0/0	./.	1/1	0/0	0/0	./.	1/1	0|0	1/1	1/1	1/1	./.	0|0	1/1	0/1
Cq1B	53359838	Cq1B:53359838	C	*,T	20344	PASS	.	GT	0/0	0/0	0/0	./.	0/0	0/0	0/0	./.	2/2	0|0	0/0	./.	0/0	./.	.|.	./.	0/0	0/0	0/0	./.	0|0	0/0	0/0	0/0	0/0	2/2	0/0	0/0	.|.	./.	2/2	0/0	0/0	0/0	0/0	0/0	./.	0/2	0/0	0/0	0/0	0/0	0/0	0/0	0/0	0/0	0/0	1/2	0/0	0|0	0/0	0/0	1/2	0/0	.|.	0/0	0/0
Cq1B	53366640	Cq1B:53366640	C	T	34850.3	PASS	.	GT	0|1	0|1	0|1	0/0	0/0	0/0	./.	0/0	0/0	0|0	./.	0|1	./.	0/0	0|0	0/0	0/0	./.	0/0	0|1	0|1	0/0	0|1	0|1	./.	0|1	0/0	0/0	.|.	0/0	0/0	0|1	0|1	0|1	0/0	0|1	0/0	0/0	0/0	0/0	./.	0/0	0|1	0/0	0/0	0|1	0/0	0/0	0|1	0|1	./.	0/0	0/0	./.	0|1	0/0	./.
Cq1B	53366694	Cq1B:53366694	A	G	91597.8	PASS	.	GT	0|1	0|1	0|1	0/0	0/0	0|1	./.	0/0	0|1	0/1	0/0	0|1	0|1	0/0	0|0	0/0	0/0	./.	0/0	0|1	0/1	0/0	0|1	0|1	0/0	0|1	0/0	0|1	.|.	0/0	0/0	0|1	0|1	0|1	0/0	0|1	0|1	0|1	0/0	0|1	0/0	0/0	0|1	./.	0/0	0|1	0|1	0/0	0|1	0/1	./.	0/0	0|1	./.	0|1	0/0	0|1
Cq1B	53389660	Cq1B:53389660	T	C	1370.39	PASS	.	GT	0|0	0|0	0|0	0/0	0/0	0|0	0/0	0/0	0|0	0/0	./.	0|0	0|0	0/0	0|0	0/0	0/0	./.	0/0	0|0	0/0	0/0	0|0	0|0	0/0	0|0	0/0	0|0	0|0	0/0	0/0	0|0	0|0	0|0	0/0	0|0	0|0	0|0	0/0	0|0	./.	0/0	0|0	0/0	0/0	0|0	0|0	0/0	0|0	0/0	./.	0/0	0|0	0/1	.|.	0/0	0|0
Cq1B	53394999	Cq1B:53394999	T	C	84952.1	PASS	.	GT	0/1	1|1	1|1	0/0	0/0	0|0	0/0	0/1	0|0	0/0	1/1	0|0	0|0	0/0	0|0	0/0	0/0	0/0	0/0	0|0	1/1	0/1	0|0	0|0	0/0	1|1	1/1	0|0	0|0	1/1	1/1	1|1	1|1	1|1	0/1	1|1	0|0	0/1	0/0	0|0	0/0	0/0	1|1	0/0	./.	0|0	0/1	0/1	0|0	0/0	1/1	./.	.|.	1/1	1|1	0/0	0|0
Cq1B	53397445	Cq1B:53397445	C	A	331.14	PASS	.	GT	0/0	0|0	0|0	0/0	0/0	0|0	0/0	0/0	.|.	0/0	0/0	0/1	.|.	0/0	.|.	0/0	0/0	0/0	0/0	0|0	0/0	0/0	0|0	0|0	0/0	.|.	0/0	0|0	.|.	0/0	0/0	0|0	.|.	0|0	0/0	0|0	0|0	0/0	0/0	0|0	0/0	0/0	0|0	0/0	./.	0|0	0/0	0/0	.|.	0/0	0/0	0/0	0|0	0/0	.|.	0/0	0|0
Cq1B	53551600	Cq1B:53551600	A	C	22547.5	PASS	.	GT	0/0	0|0	0|0	./.	0/0	0|0	0/0	./.	1|1	0/0	0/0	1/1	0|0	0/0	0|0	0/0	0/0	0/0	0/0	0|0	0/0	0/0	0|0	0|0	0/0	.|.	0/0	.|.	0|0	0/0	./.	0|0	0|0	0|0	./.	0|0	1|1	0/1	0/0	0|0	0/0	1/1	0|0	0/0	0/0	0|0	0/0	0/1	.|.	0/0	./.	0/0	0|0	./.	0|0	0/0	0|0
Cq1B	53560083	Cq1B:53560083	C	A	11196.7	PASS	.	GT	0/0	0|0	1|1	./.	./.	0|0	0/0	0/0	0|0	0/0	0/0	0/0	0|0	0/0	0|0	./.	./.	0/0	0/0	0|0	1/1	0/0	0|0	0|0	0/0	.|.	0/0	0|0	0|0	0/0	0/0	0|0	0|0	0|0	0/0	1|1	0|0	0/0	0/0	.|.	0/0	0/0	1|1	0/0	0/0	0|0	0/0	0/0	0|0	0/0	./.	0/0	0|0	0/0	1|1	./.	0|0
Cq1B	53602704	Cq1B:53602704	G	A	3184.62	PASS	.	GT	0/0	0|0	0|0	0/0	0/0	0|0	0/0	0/0	0|0	1/1	0/0	0/0	.|.	0/0	0|0	1/1	0/0	0/0	0/0	0|0	0/0	0/0	0|0	0|0	0/0	.|.	./.	0|0	0|0	0/0	0/0	.|.	0|0	0|0	0/0	0|0	0|0	0/0	./.	0|0	./.	0/0	0|0	1/1	0/0	0|0	./.	0/0	0|0	0/0	./.	0/0	0|0	0/0	0|0	0/0	.|.
Cq1B	53602735	Cq1B:53602735	C	A	16950.5	PASS	.	GT	0/0	0|0	0/1	0/0	0/0	0|0	0/0	0/0	0/1	0/0	0/0	0/0	.|.	0/0	0|0	0/0	0/1	./.	0/0	0|1	0/1	0/0	0|0	0|0	0/0	.|.	./.	0|0	0|0	0/0	0/1	0|0	0|0	0|0	0/0	0/1	0/1	0/0	0/0	.|.	0/0	./.	0/1	0/0	0/0	0|0	./.	0|1	.|.	0/0	./.	0/0	0/1	0/0	.|.	0/0	0|0
Cq1B	53611888	Cq1B:53611888	A	G	15062.7	PASS	.	GT	0/0	0|0	0/0	./.	0/0	0|0	0/0	0/0	0/0	0/0	0/0	0/0	0|0	0/0	0|0	0/0	0/0	0/0	0/0	.|.	0/0	0/0	0|0	0|0	0/0	.|.	0/0	0|0	0|0	0/0	./.	0|0	0|0	0|0	0/1	0/0	./.	0/0	./.	.|.	0/0	0/0	0/0	0/0	0/0	0|0	0/0	.|.	0|0	0/0	./.	0/0	0/0	0/1	0|0	0/0	0|0
Cq1B	53620889	Cq1B:53620889	G	T	2182.12	PASS	.	GT	0/0	0|0	./.	./.	0/0	0|0	./.	0/0	0/0	./.	0/0	0/0	0|0	0/0	0|0	0/0	0/0	0/0	0/0	1|1	0/0	0/0	0|0	0|0	0/0	0|0	0/0	0|0	0|0	0/0	./.	0|0	0|0	0|0	0/0	0/0	./.	0/0	0/0	.|.	0/0	0/0	0/0	./.	0/0	0|0	0/0	.|.	.|.	./.	0/0	0/0	0/0	0/0	0|0	0/0	0|0
Cq1B	53622987	Cq1B:53622987	A	G	12623.4	PASS	.	GT	0/0	0|0	0/0	0/0	0/0	0|0	0/0	0/0	0/0	0/0	0/0	0/0	0|0	0/0	.|.	0/0	0/0	0/0	0/0	0|0	0/0	0/0	.|.	0|0	0/0	.|.	0/0	0|0	0|0	0/0	0/0	0|0	0|0	0|0	0/0	0/0	0/0	0/1	0/0	0|0	0/1	1/1	0/0	0/0	0/0	0|0	0/0	0/1	0|0	0/0	./.	0/0	0/0	0/0	0|0	0/0	0|0
Cq1B	53630015	Cq1B:53630015	G	A	5110.43	PASS	.	GT	0/0	0|0	0/0	0/0	0/0	0|0	0/1	0/0	0/0	0/0	0/0	0/0	.|.	0/0	0|0	0/0	0/0	0/0	0/0	0|0	0/0	0/0	0|0	0|0	0/0	.|.	0/0	.|.	0|0	0/0	0/0	0|0	0|0	.|.	0/0	0/0	0/0	0/0	0/0	.|.	0/0	0/0	./.	0/0	./.	0|0	0/0	0/0	0|0	0/0	0/0	0/0	0/0	0/0	.|.	0/0	0|0
Cq1B	53677157	Cq1B:53677157	C	A	3035.47	PASS	.	GT	0/0	0|0	0/0	0/0	./.	0|0	./.	0/0	0/0	0/0	0/0	./.	0|0	0/0	.|.	0/0	0/0	0/0	0/0	0|0	0/0	0/0	0|0	0|0	0/0	.|.	0/0	1|1	0|0	0/0	0/0	0|0	0|0	.|.	0/0	0/0	0/0	0/0	0/0	.|.	1/1	0/0	0/0	0/0	0/0	0|0	0/0	0/0	0|0	0/0	0/0	0/0	0/0	0/0	.|.	0/0	0|0
Cq1B	53690398	Cq1B:53690398	T	C	367.27	PASS	.	GT	0/0	0|0	0/0	./.	0/0	0|0	0/0	0/0	0/0	0/0	0/0	0/0	0|0	0/0	0|0	0/0	0/0	0/0	0/0	0|0	0/0	0/0	0|0	0|0	0/0	0|0	./.	0|0	0|0	./.	./.	0|0	0|0	.|.	0/0	0/0	0/0	0/0	0/0	.|.	./.	./.	0/0	0/0	0/0	0|0	0/0	./.	0/1	0/0	0/0	0/0	0/0	0/0	.|.	0/0	0|0
Cq1B	53719615	Cq1B:53719615	A	G	107930	PASS	.	GT	0/1	1|1	./.	1/1	0/0	1|1	0/0	1/1	0/0	1/1	1/1	./.	0|0	1/1	0|0	1/1	1/1	0/0	0/0	1|1	0/0	./.	1|1	0|0	1/1	0|0	./.	0|0	0|0	0/1	0/0	1|1	1|1	1|1	1/1	0/0	0/0	0/1	1/1	0|0	0/0	1/1	0/0	1/1	./.	0|0	1/1	1/1	1/1	0/0	1/1	1/1	0/0	1/1	.|.	./.	0|0
Cq1B	53750749	Cq1B:53750749	T	A	39.49	PASS	.	GT	0/0	0|0	0/0	0/0	0/0	0|0	0/0	0/0	0/0	./.	0/0	0/0	0|0	0/0	0|1	0/0	0/0	0/0	0/0	0|0	0/0	0/0	0|0	0|0	0/0	0|0	0/0	0|0	0|0	0/0	0/0	0|0	0|0	0|0	0/0	0/0	0/0	0/0	0/0	0|0	0/0	0/0	0/0	0/0	0/0	0|0	0/0	0/0	0/0	./.	0/0	0/0	0/0	0/0	0|0	0/0	0|0
Cq1B	53774665	Cq1B:53774665	C	G	77446.4	PASS	.	GT	0/0	1|1	./.	0/0	0/0	0|0	0/0	./.	0/0	0/0	1/1	0/0	.|.	0/0	0|0	0/0	0/0	0/0	0/0	.|.	0/0	0/0	0|0	0|0	0/0	.|.	1/1	0|0	0|0	1/1	0/0	1|1	1|1	1|1	1/1	0/0	0/0	1/1	0/0	0|0	0/0	1/1	0/0	0/0	1/1	0|0	0/0	1/1	0/0	0/0	1/1	0/0	0/1	1/1	.|.	./.	.|.
Cq1B	53782734	Cq1B:53782734	A	G	1781.33	PASS	.	GT	0/0	.|.	0/0	0/0	0/0	0|0	0/0	0/0	0/0	0/0	0/0	0/0	0|0	0/0	.|.	0/0	0/0	0/0	0/0	0|0	0/0	0/0	.|.	0|0	0/0	.|.	0/0	0|0	0|0	0/0	0/0	0|0	0|0	0|0	0/0	0/0	0/0	0/1	0/0	.|.	0/0	./.	0/0	0/0	0/0	0|0	0/0	./.	0/0	./.	./.	0/0	0/0	0/0	.|.	./.	0|0
Cq1B	53819331	Cq1B:53819331	A	C	4610.84	PASS	.	GT	0/0	0|0	0/0	./.	0/0	0|0	0/0	0/0	0/0	0/0	0/0	0/0	.|.	0/0	0|0	0/0	0/0	0/0	./.	0/1	0/0	0/0	0|0	0|0	0/0	0/1	0/0	0|0	0|0	0/0	./.	0|0	0|0	0|0	0/0	0/0	0/0	0/0	0/0	0|0	0/0	0/0	0/0	0/0	./.	.|.	0/0	0/1	./.	0/0	0/0	./.	0/0	0/0	.|.	./.	.|.
Cq1B	53819336	Cq1B:53819336	A	G	26380.6	PASS	.	GT	0/0	0|0	0/0	./.	0/0	0|0	0/0	0/0	0/0	0/0	0/0	0/0	.|.	0/0	0|0	0/0	0/0	0/0	./.	0/0	0/0	0/0	0|0	0|0	0/0	0/0	0/0	0|0	0|0	0/0	./.	0|0	0|0	0|0	0/1	0/0	0/0	0/0	0/0	0|0	0/0	0/0	0/0	0/0	./.	.|.	0/1	0/1	./.	0/0	0/0	./.	0/0	0/0	.|.	./.	.|.
Cq1B	53821783	Cq1B:53821783	C	T	36458.1	PASS	.	GT	0/0	0|0	0/0	./.	0/0	1|1	0/0	./.	0/0	0/0	0/0	0/0	0|0	0/0	0|0	0/0	0/0	0/0	./.	0/0	0/0	0/0	0|0	0|0	0/0	0/0	0/0	0|0	0|0	0/0	0/0	0|0	0|0	0|0	0/1	0/0	0/0	0/1	0/0	0|0	0/0	0/0	0/0	0/0	0/0	0|0	1/1	0/1	0/0	0/0	0/0	0/0	0/0	0/0	0|0	./.	0|0
Cq1B	53822102	Cq1B:53822102	C	T	369.77	PASS	.	GT	0/0	0|0	0/0	0/0	0/0	0|0	0/0	0/0	0/0	0/0	0/0	0/0	0|0	0/0	.|.	0/0	0/0	0/0	0/0	0/0	0/0	0/0	0|0	0|0	0/0	./.	0/0	0|0	0|0	0/0	0/0	0|0	0|0	0|0	0/0	0/0	0/0	0/0	0/1	0|0	./.	0/0	0/0	0/0	0/0	0|0	0/0	0/0	0/0	0/0	./.	0/0	0/0	0/0	.|.	0/0	0|0
Cq1B	53824839	Cq1B:53824839	G	A	367.64	PASS	.	GT	0/0	0|0	./.	0/0	0/0	0|0	./.	0/0	0/0	0/0	0/0	0/0	.|.	0/0	.|.	0/0	0/0	0/0	0/0	0/0	0/0	0/0	0|0	0|0	0/0	0/0	0/0	0|0	0|0	1/1	0/0	.|.	0|0	0|0	0/0	0/0	0/0	0/0	0/0	0|0	0/0	0/0	./.	0/0	./.	0|0	0/0	0/0	./.	0/0	./.	0/0	0/0	0/0	0|0	0/0	.|.
Cq1B	53847396	Cq1B:53847396	G	A	646.32	PASS	.	GT	0/0	0|0	./.	0/0	./.	0|0	0/0	0/0	0/0	0/0	0/0	0/0	0|0	0/0	0|0	0/0	0/1	0/0	0/0	0/0	0/0	0/0	0|0	0|0	0/0	./.	0/0	0|0	0|0	0/0	0/0	0|0	0|0	0|0	0/0	0/0	0/0	0/0	0/0	.|.	0/0	0/0	0/0	0/0	0/0	.|.	0/0	0/0	./.	0/0	0/0	0/0	0/0	0/0	.|.	0/0	0|0
Cq1B	53855649	Cq1B:53855649	G	A	13607.2	PASS	.	GT	0/0	0|0	0/0	1/1	0/0	0|0	0/0	0/0	0/0	0/0	0/0	0/0	0|0	0/0	0|0	0/0	0/0	0/0	0/0	./.	0/0	0/0	0|0	0|0	0/0	0/0	0/0	0|0	0|0	./.	0/0	0|0	0|0	0|0	0|1	0/0	0/0	0/0	0/0	.|.	0/0	0/0	0/0	0/0	./.	0|0	0/0	0/0	./.	0/0	./.	0/0	0/0	0/0	.|.	0/0	0|0
Cq1B	53881445	Cq1B:53881445	G	A	295.7	PASS	.	GT	0/0	0|0	0/0	0/0	0/0	.|.	0/0	0/0	0/0	./.	0/0	0/0	0|0	0/0	0|0	0/0	0/0	./.	0/0	0/0	0/0	./.	0|0	0|0	0/0	0/0	0/0	0|0	0|0	0/0	0/0	0|0	0|0	0|0	0|0	0/0	0/0	0/0	0/0	0/1	0/0	0/0	0/0	./.	0/0	0|0	0/0	0/0	0/0	0/0	0/0	./.	0/0	0/0	0|0	./.	0|0
Cq1B	53896233	Cq1B:53896233	C	T	2087.89	PASS	.	GT	0/0	0|0	0/0	./.	0/0	0|0	0/0	0/0	0/0	0/0	0/0	./.	.|.	0/0	0|0	0/0	0/0	0/0	0/0	0/0	0/0	0/0	0|0	0|0	0/0	0/0	0/0	0|0	0|0	0/0	0/0	0|0	0|0	0|0	0|0	0/0	./.	0/0	./.	0/0	./.	0/0	./.	./.	0/0	0|0	0/0	0/0	0/0	0/0	0/0	0/0	0/1	0/0	0|0	0/0	0|0
Cq1B	53904232	Cq1B:53904232	T	C	33216.4	PASS	.	GT	0/0	0|0	1/1	1/1	./.	0/1	0/0	0/0	0/0	0/0	0/0	0/0	0|0	0/0	.|.	0/0	./.	0/0	0/0	0/0	1/1	0/0	0|0	0|0	./.	0/0	0/0	0|0	.|.	./.	0/0	0|0	0|0	0|0	0/1	1/1	0/0	0/0	0/0	0/0	0/0	0/0	1/1	0/0	0/0	0|0	1/1	./.	./.	0/0	0/0	0/0	0/0	0/0	.|.	0/0	0|0
Cq1B	53907687	Cq1B:53907687	T	C	12292	PASS	.	GT	0/0	0/1	0/0	./.	0/0	0/1	0/0	0/1	0/0	0/0	0/0	0/0	0|0	0/0	.|.	0/0	0/0	0/0	0/0	0/1	0/0	./.	0/1	0|0	0/1	0/0	0/1	0|0	0|0	./.	0/0	0/1	0/1	0|0	0/0	0/1	0/0	0/0	0/1	0/0	0/0	0/1	0/0	0/1	0/1	0|0	0/1	0/0	0/0	0/0	./.	0/1	0/0	0/0	.|.	0/1	.|.
Cq1B	53907734	Cq1B:53907734	G	T	30216.7	PASS	.	GT	0/0	0/1	0/0	0/1	0/0	0/1	0/0	0/1	0/0	0/1	0/0	0/1	0|0	0/0	0|0	0/1	0/0	0/0	0/0	0/1	0/1	./.	0/1	0|0	0/1	0/1	0/1	0|0	0|0	0/0	./.	0/1	0/1	0/1	0/1	0/1	0/0	0/1	0/1	0/0	0/0	0/1	0/1	0/1	0/1	0|0	0/1	0/0	0/0	0/0	./.	0/1	0/0	0/1	.|.	0/1	0|0
Cq1B	53907798	Cq1B:53907798	G	A	288.87	PASS	.	GT	0/0	0/0	0/0	./.	0/0	0/0	0/0	0/0	0/0	0/0	0/0	0/0	0|0	0/0	0|0	0/0	0/0	./.	0/0	0/0	0/0	./.	0/0	0|0	0/0	./.	0/0	0|0	0|0	0/0	0/0	0/0	0/0	0/0	0/0	0/0	0/0	0/0	0/0	0/0	0/0	0/0	0/1	0/0	0/0	0|0	0/0	0/0	0/0	0/0	./.	0/0	0/0	0/0	.|.	0/0	0|0
Cq1B	53911771	Cq1B:53911771	A	G	110510	PASS	.	GT	1/1	1/1	0/0	0/0	0/0	0/0	0/0	1/1	1/1	./.	1/1	1/1	0|0	1/1	0|0	1/1	1/1	0/0	./.	1/1	0/0	0/1	./.	0|0	1/1	1/1	1/1	0|0	0|0	./.	./.	1/1	1/1	./.	0/1	0/0	1/1	1/1	1/1	0/0	./.	1/1	0/0	0/1	1/1	0|0	0/0	1/1	1/1	./.	./.	1/1	1/1	1/1	0|0	./.	0|0
Cq1B	53914615	Cq1B:53914615	G	T	322.69	PASS	.	GT	0/0	0/0	0/0	./.	./.	0/0	0/0	0/0	0/0	0/0	0/0	0/0	0|0	0/0	.|.	0/0	0/0	0/0	0/0	0/0	0/0	0/0	0/0	0|0	0/0	./.	0/0	0|0	0|0	0/0	./.	0/0	./.	./.	0/0	0/0	0/0	0/0	0/0	./.	0/0	./.	0/0	0/0	0/1	0|0	0/0	0/0	0/0	0/0	0/0	0/0	0/0	0/0	0|0	0/0	0|0
Cq1B	53935370	Cq1B:53935370	T	G	82953.8	PASS	.	GT	./.	1/1	0/0	1/1	0/0	1/1	0/0	1/1	0/0	1/1	1/1	0/0	0|0	1/1	0|0	1/1	1/1	0/0	0/0	1/1	0/0	./.	1/1	0|0	0/1	./.	1/1	0|0	0|0	1/1	0/0	1/1	1/1	1/1	1/1	0/0	0/0	0/1	1/1	./.	./.	0/0	0/0	1/1	./.	0|0	0/0	0/1	1/1	./.	./.	1/1	0/0	0/1	.|.	1/1	0|0
Cq1B	53952520	Cq1B:53952520	T	C	439.04	PASS	.	GT	0/0	0/0	./.	0/0	0/0	0/0	0/0	0/0	0/0	0/0	0/0	0/0	0|0	./.	0|0	0/0	0/0	0/0	0/0	0/0	0/0	0/0	./.	0|0	0/0	0/1	0/0	0|0	0|0	0/0	./.	0/0	0/0	0/0	0/0	0/0	0/0	0/0	0/0	0/0	0/0	0/0	0/0	./.	0/0	0|0	./.	./.	./.	0/0	./.	0/0	./.	0/0	.|.	0/0	0|0
Cq1B	53966238	Cq1B:53966238	C	T	4377.71	PASS	.	GT	./.	0/0	0/0	0/0	0/0	0/0	0/0	./.	0/0	0/0	0/0	./.	0|0	0/0	0/1	0/0	0/0	0/0	0/0	0/0	0/0	0/0	0/0	0|0	./.	./.	0/0	0|0	0|0	0/0	0/0	./.	0/0	./.	0/0	0/0	0/0	0/0	0/0	./.	./.	0/0	0/0	0/0	0/0	.|.	0/0	0/0	0/0	0/0	./.	0/0	0/0	0/0	0|0	0/0	0|0
Cq1B	54067173	Cq1B:54067173	T	C	4851.07	PASS	.	GT	./.	0/0	0/0	./.	0/0	0/0	0/0	0/0	0/0	0/0	0/0	0/0	0|0	0/0	0/0	0/0	0/0	0/0	0/0	0/0	0/0	./.	0/0	0|0	0/0	0/0	0/0	.|.	.|.	0/0	0/0	0/0	0/0	0/0	0/0	0|1	0/0	./.	./.	./.	0/0	0/0	0/0	0/0	0/0	0|0	0|1	./.	0/0	0/0	0/0	0/0	0/0	0/0	.|.	0/0	0|0
Cq1B	54067189	Cq1B:54067189	G	A	1687.78	PASS	.	GT	0/0	0/0	0/0	./.	0/0	0/0	0/0	0/0	0/0	0/0	0/0	./.	0|0	0/0	0/0	0/0	0/1	0/0	0/0	0/0	0/0	./.	0/0	0|0	0/0	./.	0/0	0|0	0/1	0/0	0/0	0/0	0/0	0/0	0/0	0|0	0/0	./.	./.	./.	0/0	0/0	0/0	0/0	0/0	0|0	0|0	./.	0/0	0/0	0/0	0/0	0/0	0/0	.|.	./.	0|0
Cq1B	54114893	Cq1B:54114893	G	A	4837.33	PASS	.	GT	0/0	0/0	0/0	./.	0/0	0/0	./.	0/0	0/0	0/0	0/0	0/0	1|1	0/0	0/0	0/0	0/0	0/0	0/0	./.	0/0	0/0	0/0	0/1	0/0	0/0	0/0	0|0	0/0	0/0	0/0	0/0	0/0	0/0	0/0	0|0	0/0	0/0	0/0	./.	./.	0/0	0/0	./.	0/0	0|0	.|.	0/0	./.	0/0	0/0	0/0	0/0	./.	.|.	0/0	0|0
Cq1B	54115077	Cq1B:54115077	C	T	74334.1	PASS	.	GT	0/0	0/0	1/1	0/0	0/0	0/0	0/0	0/0	1/1	0/0	0/0	1/1	0|0	0/0	0/0	0/0	0/0	0/0	0/0	0/0	1/1	0/1	0/0	0/0	./.	./.	0/0	0|0	0/0	0/0	1/1	0/0	0/0	0/0	0/0	1|1	1/1	0/1	0/0	./.	0/0	1/1	1/1	0/0	0/0	0/1	1|1	0/1	0/0	0/0	./.	0/0	1/1	0/0	.|.	./.	.|.
Cq1B	54130046	Cq1B:54130046	G	A	204678	PASS	.	GT	1/1	1/1	1/1	./.	0/0	1/1	0/0	0/1	1/1	1/1	1/1	1/1	0|0	1/1	0/0	1/1	1/1	0/0	0/0	1/1	1/1	0/1	1/1	0/0	1/1	./.	1/1	0|0	0/0	0/1	1/1	1/1	1/1	1/1	1/1	1|1	1/1	1/1	1/1	0/0	0/0	0/1	1/1	1/1	1/1	0/0	1|1	1/1	1/1	0/0	1/1	1/1	1/1	1/1	.|.	1/1	0|0
Cq1B	54139918	Cq1B:54139918	G	A	3016.7	PASS	.	GT	0/0	0/0	./.	./.	0/1	0/0	./.	0/0	0/0	0/0	0/0	./.	0|0	0/0	0/0	0/0	0/0	0/0	0/0	0/0	0/0	0/0	0/0	0/0	0/0	0/0	0/0	0|0	0/0	0/0	0/0	0/0	0/0	./.	0/0	0|0	0/0	0/0	0/0	./.	0/0	0/0	0/0	0/0	0/0	0/0	0|0	0/0	./.	0/0	./.	0/0	0/0	0/0	.|.	./.	0|0
Cq1B	54141535	Cq1B:54141535	C	T	1783.6	PASS	.	GT	0/0	0/0	0/0	0/0	0/0	0/0	0/0	./.	./.	0/0	0/0	0/0	0|0	0/0	./.	0/0	0/0	0/0	0/0	0/0	1/1	0/0	0/0	0/0	0/0	0/0	0/0	0|0	0/0	0/0	0/0	0/0	0/0	0/0	0/0	1|1	0/0	0/0	0/0	./.	0/0	0/0	0/0	./.	0/0	0/0	0|0	0/0	0/0	0/0	0/0	0/0	0/0	0/0	.|.	0/0	0|0
Cq1B	54218193	Cq1B:54218193	G	A	2925.81	PASS	.	GT	0/0	0/0	0/0	./.	0/0	0/0	0/0	0/0	0/0	0/0	0/1	0/0	0|0	0/1	0/0	0/0	0/0	0/0	0/0	0/0	0/0	0/0	0/0	0/0	0/0	./.	0/0	0|0	./.	0/0	0/0	./.	0/0	./.	0/0	0|0	0/0	0/0	0/0	./.	./.	0/0	0/0	0/0	0/0	0/0	0/1	0/0	0/0	0/0	0/0	./.	0/0	0/1	0|0	0/0	.|.
Cq1B	54219755	Cq1B:54219755	A	T	13119.4	PASS	.	GT	0/0	0/1	0/0	0/1	0/0	0/0	./.	0/0	0/0	0/1	0/1	0/0	0|0	0/0	./.	0/0	0/0	./.	./.	0/1	0/1	0/1	0/0	0/1	0/1	./.	0/1	0|0	0/0	0/1	0/0	0/1	0/0	0/0	0/1	0/1	0/1	0/0	0/0	0/0	0/0	0/0	0/0	0|1	./.	0/0	0|1	0/1	./.	0/0	./.	./.	0/1	0/1	.|.	0/0	0|0
Cq1B	54220543	Cq1B:54220543	T	C	4408.71	PASS	.	GT	0/0	0/0	0/0	./.	0/0	0/0	0/0	0/0	0/0	0/0	0/0	0/0	.|.	0/0	./.	0/0	0/0	0/0	0/0	0/0	0/0	0/0	0/0	./.	0/0	./.	0/0	0|0	./.	0/0	0/0	0/0	0/0	./.	0/0	0/0	0/0	0/1	0/0	0/0	./.	0/0	0/0	0|0	0/0	0/0	0|0	0/0	./.	0/0	0/0	0/0	0/0	0/0	0|0	0/0	0|0
Cq1B	54222242	Cq1B:54222242	T	C	21579.7	PASS	.	GT	0/0	0/0	0/0	0/0	0/0	0/0	0/0	0/0	0/0	0/0	0/0	0/0	0|0	0/0	0/0	0/0	0/0	0/0	0/0	0/0	0/0	0/0	0/0	0/0	0/0	0/0	./.	0|0	./.	0/0	0/0	0/0	0/0	0/0	0/1	0/0	0/0	0/0	0/0	0/0	0/0	0/0	0/0	0|0	0/0	0/0	0|0	0/0	0/0	0/0	0/0	0/0	0/0	0/0	.|.	0/0	0|0
Cq1B	54222364	Cq1B:54222364	G	A	47975.1	PASS	.	GT	0/0	0/0	1/1	./.	0/1	0/0	0/0	0/0	1/1	0/1	0/0	1/1	0|0	0/0	0/0	0/0	0/0	0/0	0/0	0/0	1/1	0/0	0/0	0/0	0/0	0/0	0/0	0|0	0/0	0/0	0/0	0/0	0/0	0/0	0/0	1/1	1/1	0/1	0/0	0/0	0/0	0/0	1/1	0|0	0/0	0/0	0|0	0/0	0/0	0/0	./.	0/0	0/0	0/0	.|.	0/0	0|0
Cq1B	54224890	Cq1B:54224890	T	G	84029	PASS	.	GT	0/0	1/1	0/0	./.	0/0	1/1	0/0	0/1	0/0	0/1	1/1	0/0	0|0	1/1	0/0	./.	0/0	0/0	0/0	0/1	0/0	0/0	0/1	0/0	0/0	./.	0/1	0|0	0/0	1/1	0/0	1/1	1/1	1/1	0/1	0/0	0/0	0/0	1/1	./.	./.	0/0	0/0	0|0	1/1	0/0	0/1	1/1	./.	0/0	1/1	0/0	0/0	1/1	.|.	0/0	0|0
Cq1B	54225645	Cq1B:54225645	G	A	1370.3	PASS	.	GT	0/0	0/0	0/0	0/1	./.	0/0	0/0	0/0	0/0	0/0	0/0	0/0	0/1	0/0	./.	0/0	0/0	0/0	0/0	0/0	0/0	0/0	0/0	0/0	0/0	./.	0/0	0|0	0/0	0/0	0/0	0/0	0/0	0/1	0/0	0/0	0/0	./.	./.	./.	0/0	./.	0/0	0|0	0/0	0/0	0/0	0/0	./.	0/0	0/0	0/0	0/0	./.	.|.	./.	0|0
Cq1B	54229882	Cq1B:54229882	C	G	16213.4	PASS	.	GT	0/0	0/0	0/0	0/0	0/0	0/0	0/0	./.	0/0	0/0	0/0	./.	0/0	./.	0/0	./.	0/0	0/0	0/0	0/0	0/0	0/0	./.	0/0	0/0	./.	0/0	0|0	0/0	0/0	0/0	0/0	0/0	0/0	0/1	0/0	0/0	./.	0/0	./.	./.	0/0	0/0	0|0	0/0	0/0	0/0	0/1	0/0	0/0	0/0	0/0	0/0	0/0	.|.	0/0	0|0
Cq1B	54230935	Cq1B:54230935	A	C	822.5	PASS	.	GT	0/0	0/0	0/0	0/0	0/0	0/0	0/0	0/0	0/0	0/0	0/0	0/0	0/0	0/0	0/0	./.	0/0	0/0	0/0	0/0	0/0	0/0	0/0	0/0	./.	0/0	./.	0|0	0/0	0/0	0/1	0/0	0/0	0/0	0/0	0/0	0/0	0/0	0/0	0/0	0/0	0/0	0/1	0|0	0/0	./.	0/0	0/0	0/0	0/0	./.	0/0	./.	0/0	.|.	0/0	0|0
Cq1B	54231280	Cq1B:54231280	G	A	128119	PASS	.	GT	0/0	1/1	1/1	./.	0/0	0|1	0/0	0/0	1/1	0/0	1/1	1/1	./.	./.	0/0	0/0	0/0	./.	0/0	1/1	1/1	0/1	0|1	0/0	0/0	1/1	1/1	0|0	0/0	0|1	1/1	1/1	1/1	./.	0/0	1/1	1/1	1/1	1/1	0/0	0/0	1/1	./.	0|0	./.	0/0	1/1	0|1	1/1	0/0	1/1	0/0	1/1	./.	.|.	0/0	.|.
Cq1B	54370672	Cq1B:54370672	C	A	45.68	PASS	.	GT	0/0	0/0	0/0	0/0	0/0	0|0	0/0	0/0	0/0	0/0	0/0	./.	0/0	0/0	0/0	0/0	0/0	0/0	0/1	0/0	0/0	0/0	0|0	0/0	0/0	./.	0/0	0|0	0/0	0|0	./.	0/0	0/0	0/0	0/0	0/0	0/0	0/0	0/0	./.	./.	0/0	0/0	0|0	0/0	0/0	0/0	0|0	0/0	0/0	0/0	0/0	0/0	0/0	.|.	./.	0|0
Cq1B	54374085	Cq1B:54374085	G	A	2639.88	PASS	.	GT	0/0	0/0	0/0	0/0	0/0	0|0	0/0	0/0	0/0	0/0	0/0	./.	0/0	0/0	./.	0/0	0/0	0/0	0/0	./.	0/0	./.	0|0	0/0	0/0	./.	0/0	0|0	./.	0|0	0/0	0/0	0/0	0/0	0/0	0/0	0/0	./.	0/0	./.	0/0	0/0	0/0	0|0	0/0	0/0	0/0	0/1	./.	0/0	0/0	0/0	./.	0/0	.|.	0/0	0|0
Cq1B	54848757	Cq1B:54848757	C	T	22435.1	PASS	.	GT	1/1	0/0	0/0	./.	./.	0|0	0/0	1/1	0/0	./.	0/0	0/0	0/0	0/0	0/0	1/1	1/1	0/0	0/0	0/0	0/0	0/0	0/1	0/0	./.	0/0	./.	0|0	0/0	0|0	0/0	0/0	0/0	0/0	0/1	0/0	0/0	0/0	0/0	./.	0/0	0/0	0/0	1|1	0/0	0/0	0/0	0/0	0/0	0/0	0/0	1/1	0/0	0/0	.|.	./.	0|0
Cq1B	54849226	Cq1B:54849226	G	A	1275.42	PASS	.	GT	0/0	0/0	0/0	./.	0/0	0|0	./.	./.	0/0	0/0	0/0	0/0	./.	0/0	0/0	0/0	0/0	0/0	0/0	0/0	0/0	0/0	0/1	0/0	0/0	./.	0/0	0|0	0/0	0|0	0/0	0/0	0/0	0/0	0/0	0/0	0/0	0/0	0/0	./.	0/0	./.	0/0	0|0	./.	0/0	0/0	0/0	0/0	./.	0/0	0/0	./.	0/0	0|0	0/0	0|0
Cq1B	54887254	Cq1B:54887254	C	G	301923	PASS	.	GT	./.	1/1	1/1	1/1	1/1	1|1	./.	./.	1/1	1/1	1/1	1/1	1/1	1/1	./.	1/1	1/1	1/1	1/1	1/1	1/1	1/1	0/1	1/1	1/1	./.	./.	1|1	./.	1|1	1/1	1/1	1/1	1/1	1/1	1/1	1/1	1/1	./.	1/1	./.	1/1	1/1	1|1	1/1	0/0	1/1	0/1	1/1	./.	1/1	1/1	1/1	1/1	1|1	1/1	0|0
Cq1B	54888916	Cq1B:54888916	T	C	131.3	PASS	.	GT	0/0	0/0	0/0	0/0	0/0	0|0	./.	0/0	0/0	0/0	0/0	0/0	0/0	0/0	0/0	0/0	0/0	0/0	0/0	0/0	0/0	0/0	0/0	0/0	0/0	0/0	0/0	0|0	0/0	0|0	0/0	0/0	0/0	0/0	0/0	0/0	0/0	0/0	0/0	0/0	0/0	0/0	0/0	0|0	0/0	0/0	0/0	0/0	0/0	0/0	0/0	0/0	0/0	0/0	0|0	0/1	0|0
Cq1B	54889498	Cq1B:54889498	G	T	49895.6	PASS	.	GT	0/0	0/0	0/0	./.	0/0	0|0	0|1	./.	0/0	0/0	0|1	0|1	0|1	0|1	./.	0|1	0|1	0|1	0/0	0|1	0|1	0/0	0/0	0/0	0|1	./.	0|1	0|0	0|1	0|0	0|1	0/0	0|1	0/0	0|1	0|1	0/0	0/0	0/0	0/0	0/1	0|1	0|1	.|.	0/0	0/0	0/0	0|1	./.	0/1	0/0	0|1	0|1	0/1	.|.	./.	0|0
Cq1B	54889829	Cq1B:54889829	C	T	12239.8	PASS	.	GT	0/0	0|1	0|1	0/0	0/0	0/1	0|0	0/0	0|1	0/0	.|.	.|.	.|.	.|.	0/0	0|0	0|0	0|0	./.	0|0	0|0	0/0	0/0	0/0	0|0	0/0	.|.	0|0	0|0	.|.	0|0	0/0	0|1	0/0	0|0	0/1	0|1	0|1	./.	./.	0/0	0|1	0|0	0|0	./.	0/0	./.	0|1	0/0	0/0	0/1	0|0	0|0	0/0	0/1	0/0	0|0
Cq1B	54904525	Cq1B:54904525	A	T	60096.5	PASS	.	GT	0/1	0|0	0/1	./.	0/0	0/1	.|.	0/0	0|0	./.	0|0	0/1	0/1	0/1	./.	0|0	0/1	0|0	0/1	0/1	0|0	0/1	0/1	0/1	0/1	./.	.|.	0/1	0/1	0|0	0|0	0/1	0|0	0/1	0/1	0/1	0/1	0/1	0/1	./.	0/1	0/1	0|0	.|.	0/0	0/1	0/0	0/1	./.	./.	0/1	0/1	0/1	0/0	0/1	0/1	0/1
Cq1B	54904894	Cq1B:54904894	T	C,*	87489.2	PASS	.	GT	./.	0/1	0/1	./.	0|2	0/1	0|0	./.	0/1	./.	0/1	0/0	./.	1/1	0/0	0|0	0/0	0|0	0/0	0/1	0/1	0/1	./.	0/0	0/0	./.	1|1	0/0	0/0	0/1	0/1	0/0	0/1	1/2	0|2	0/1	0/1	0/1	1/2	0/0	0/0	0/1	0/1	0|0	0/1	./.	./.	1/2	0/1	0/1	0/0	0/0	0/1	0/1	./.	./.	0/0
Cq1B	54905391	Cq1B:54905391	A	G	1160.21	PASS	.	GT	0/0	0/0	0/0	./.	0|0	0/0	0|0	./.	0/0	0/0	0/0	0/0	0/0	0/0	./.	0|0	0/0	0|0	0/0	0/0	0/0	0/0	0/0	0/0	0/0	./.	.|.	0/0	0/0	0/0	0/0	0/0	0/0	./.	0/1	0/0	0/0	0/0	0/0	./.	./.	0/0	0/0	0|0	0/0	0/0	0/0	0/0	0/0	0/0	0/0	0/0	0/0	0/0	0/0	./.	0/0
Cq1B	54905593	Cq1B:54905593	A	G	20724.2	PASS	.	GT	0|1	0/0	0|1	./.	0|0	0/0	0|0	0/0	0/0	0|1	0/0	0/0	0/0	0/0	0/0	0|0	0|1	0|0	0/0	0|1	0|1	0/0	0/0	0/0	./.	0/0	.|.	0/0	0/0	0/0	0/0	0/0	0/0	0/0	0|1	0|1	0|1	0/0	0/0	./.	0/0	0/0	0|1	0|0	0/0	./.	0/0	./.	0/0	0/0	./.	0/0	0/0	0|1	./.	0/0	0/0
Cq1B	54905712	Cq1B:54905712	T	G	2152.59	PASS	.	GT	0|0	0/0	0|1	./.	0|0	0/0	0|0	0/0	0/0	0|0	0/0	0/0	0/0	0/0	0/0	0|1	0|0	0|0	0/0	0|0	0|0	0/0	0/0	0/0	0/0	0/0	0|0	0/0	0/0	0/0	0/0	0/0	0/0	0/0	0|0	0|0	0|0	0/0	0/0	./.	0/0	0/0	0|0	0|0	0/0	0/1	0/0	0/0	0/0	0/0	0/0	0/0	0/0	0|0	./.	0/0	0/0
Cq1B	54905833	Cq1B:54905833	A	T	783.32	PASS	.	GT	0|0	0/0	0|0	./.	0|0	0|1	0|0	0/0	0/0	0|0	0/0	0/0	0/0	0/0	./.	0|0	0|0	0|0	./.	.|.	0|0	0/0	0/0	./.	0/0	./.	0|0	0/0	0/0	0/0	0/0	0/0	0/0	0/0	0|0	0|0	0|0	0/0	0/0	./.	0/0	0/0	0|0	0|0	0/0	0/0	0/0	0/0	0/0	0/0	0/0	0/0	0/0	0|0	0/0	0/0	./.
Cq1B	54909711	Cq1B:54909711	A	G	283042	PASS	.	GT	0|0	1/1	1|1	./.	0|0	1|1	.|.	0/1	1/1	0|0	1/1	1/1	0/0	./.	./.	0|0	0|0	0|0	./.	1|1	1|1	0/1	0/1	0/0	0/0	1/1	1|1	0/0	0/1	1/1	1/1	1/1	1/1	1/1	0|1	1|1	1|1	1/1	./.	0/0	0/0	1/1	1|1	0/1	1/1	0/0	0|1	1/1	1/1	0/0	1/1	0/1	1/1	1|1	1/1	0/0	0/0
Cq1B	54912054	Cq1B:54912054	A	C	30.68	PASS	.	GT	0|0	0/0	0|0	./.	0|0	0|0	0|0	0/0	0/0	.|.	0/0	0/0	0/0	./.	./.	.|.	0|0	0|0	0/0	0|0	0|0	0/0	0/0	0/0	./.	./.	0|0	0/0	0/0	0/0	0/0	0/0	0/0	0/0	0|0	0|0	0|0	0/0	0/0	./.	0/0	0/0	0|0	./.	0/0	0/0	0|0	0/0	./.	0/0	0/0	./.	0/0	0|1	0/0	0/0	0/0
Cq1B	54912242	Cq1B:54912242	A	G	104364	PASS	.	GT	0|0	0/1	0/1	./.	0|0	0/1	.|.	0/0	0/1	0|0	0/1	0/1	0/0	1/1	0/0	0|0	0|0	.|.	0/0	0/1	0/1	0/1	0/1	0/0	0/0	0/0	1|1	0/0	0/1	0/1	0/1	0/1	0/1	0/1	0|0	0/1	0/1	0/1	1/1	0/0	./.	0/1	0/1	0/0	0/0	0/0	1|1	0/1	0/1	0/0	0/1	0/0	0/1	0/1	0/0	0/0	0/0
Cq1B	54922189	Cq1B:54922189	T	C	6205.93	PASS	.	GT	0|0	0/0	0/0	./.	0|0	0/0	0|0	0/0	0/0	0|0	0/0	0/0	0/0	0/0	0/0	0|0	0|0	0|0	0/0	0/0	0|1	0/0	0/0	0/0	0/0	./.	.|.	0/0	0/0	./.	0/0	0/0	0/0	0|1	0|0	0|1	0/0	0/0	0/0	0/0	0/0	0/0	0/0	0/0	0/0	0/0	0|0	./.	0/0	0/0	./.	0/0	0/0	0/0	./.	0/0	./.
Cq1B	54923249	Cq1B:54923249	G	T	13777.7	PASS	.	GT	0|0	0/0	0/0	0/0	0|0	0|1	0|0	0/0	0|1	0|0	0|1	0/0	0|1	0/0	0|1	0|1	0|0	0|0	0|1	0/0	0|1	0/0	0/0	0|1	0|1	./.	0|0	0|1	0/0	0/0	./.	0|1	0/0	0|0	0|0	0|0	0/0	0|1	0|1	0/0	0/0	0|1	0|1	0|1	0/0	0/0	0|0	0/0	0/0	0/0	./.	0/0	0/0	0/0	0/0	0/0	0/0
Cq1B	54923316	Cq1B:54923316	T	C	24963.3	PASS	.	GT	0|0	0/0	0/0	0/0	0|0	0|0	0|0	0/0	0|0	0|0	0|0	0/1	0|0	0/1	0|0	0|0	0|0	0|0	0|0	0/0	0|0	0/0	0/0	0/1	0|0	./.	0|0	0|0	0/0	./.	0/0	0|0	0/0	0|0	0/1	0|0	0/0	0|0	0/1	0/0	./.	0|0	0|0	0|0	0/0	0/0	0/1	0/0	0/0	0/0	./.	0/0	0/0	0/0	./.	./.	0/0
Cq1B	54923595	Cq1B:54923595	A	C	19585.6	PASS	.	GT	0|0	0/0	./.	0/0	0|0	0|0	0/1	0/0	0|0	.|.	0/1	0/0	0|0	0/1	0|0	0/1	0/1	0|0	0/1	0|1	0|1	0/0	0/0	0/0	0|0	./.	0|0	0|0	0/0	./.	0/0	.|.	0/0	.|.	0/1	0|0	0/1	0/1	0/0	./.	./.	0|0	0/1	0/1	0/0	0/1	0/1	0/0	0/0	./.	0/0	0/1	0/0	0/0	0/0	0/1	./.
Cq1B	54927092	Cq1B:54927092	C	T	2193.56	PASS	.	GT	.|.	0/0	0/0	./.	.|.	0|0	0/0	0/0	0|0	0|0	0/0	0/0	.|.	0/0	0|0	0/0	0/0	0|0	0/0	0|0	0|0	0/0	0/0	0/0	0|0	0/0	.|.	0|0	0/0	./.	0/0	0|0	0/0	.|.	0/0	0|0	0/0	0/0	0/0	./.	0/1	.|.	0/0	0/0	0/0	0/0	0/0	0/1	0/0	./.	0/0	0/0	0/0	0/0	./.	0/0	0/0
Cq1B	54935087	Cq1B:54935087	A	G	43767.5	PASS	.	GT	.|.	0/0	0|1	0/0	0|0	0/1	0/0	./.	0|1	.|.	0/0	0|1	0|0	0/0	.|.	./.	0/0	0|0	0/0	0/1	0|1	0/0	0|1	0/0	0|1	./.	0|0	0|0	0/0	0|1	0/1	.|.	0|1	.|.	0|1	0|1	0/0	0/1	0|1	0/0	0/0	0|1	0/0	0/0	0/0	0/0	0|1	0/0	0/0	0/0	./.	0/0	0|1	0|1	0|1	./.	./.
Cq1B	54935289	Cq1B:54935289	G	A	6066.98	PASS	.	GT	1|1	0/0	0|0	./.	.|.	0/0	0/0	./.	0|0	0|0	0/0	0|0	0|0	0/0	0|0	0/0	./.	0|0	0/0	0/0	0|0	0/0	0/1	0/0	0|0	./.	0|0	0|0	0/0	0|0	0/0	0|0	0|0	0|0	0|0	0|0	0/0	0/0	0|0	0/0	0/0	0|0	0/0	0/0	0/0	./.	0/1	0/0	0/0	./.	0/0	1/1	0|0	0|0	0|0	0/0	0/0
Cq1B	54935703	Cq1B:54935703	A	T	90472.5	PASS	.	GT	0|0	0|1	0|1	0/0	0|0	0|1	0/0	0/0	0|0	0|0	0|1	0|1	.|.	0|1	0|0	0/0	0/0	0|0	0/0	0/0	0|0	./.	0/0	0/0	0|0	./.	0|1	0|0	0/0	0|0	0|1	0|1	0|1	0|1	0|1	0|1	0|1	0|1	0|1	0/0	./.	0|1	0|1	./.	0/0	0/0	0|1	./.	0/0	0/0	0|1	0/0	0|0	0|1	0|1	./.	0/0
Cq1B	54936027	Cq1B:54936027	C	A	149.71	PASS	.	GT	.|.	0|0	0|0	0/0	.|.	0|0	0/0	./.	0|0	0|0	0|0	0|0	.|.	0|0	.|.	./.	0/0	0|0	0/0	0/0	0|0	0/0	./.	./.	.|.	0/0	0|0	0|0	0/0	0|0	0|0	0|0	0|0	0|0	0|0	0|0	0|0	0|0	0|0	0/0	0/0	0|0	0|0	0/0	0/0	0/0	0|0	0/0	0/0	0/0	0|0	0/0	0|0	0|0	0/1	0/0	0/0
Cq1B	54936039	Cq1B:54936039	G	A	56417.1	PASS	.	GT	.|.	0/1	0|0	0/0	.|.	0/1	0/0	0/1	0|0	0|0	0|0	0|0	.|.	0/1	.|.	./.	0/0	0|0	0/0	0/1	0|0	0/1	0/0	./.	.|.	0/0	0/1	0|0	0/0	0|0	0/1	0/1	0|0	0/1	0/1	0|0	0|0	0/1	0/1	0/0	./.	0|0	0|0	0/0	0/0	0/0	0/1	0/1	0/0	0/0	0|0	0/0	0/1	0|0	0/0	0/0	0/0
Cq1B	54937704	Cq1B:54937704	A	T	45116.6	PASS	.	GT	0|0	0|1	0|1	0/0	.|.	0/0	0/0	./.	0|1	0|0	0|1	0|1	.|.	0/0	.|.	0/0	0/0	0|0	./.	0|1	0|1	0/0	0/0	0/0	0|0	./.	0/0	0|0	./.	0|1	0|1	0|1	0|0	0/0	0/0	0|0	0|0	0/0	0|1	./.	./.	0|1	.|.	0/0	0|1	0/0	0|1	0|1	./.	0/0	0|0	0/0	0|1	0|0	0|1	0/0	0/0
Cq1B	54937909	Cq1B:54937909	T	A	190.44	PASS	.	GT	0|0	0|0	0|0	./.	.|.	0/0	0/0	0/0	0|0	.|.	0|0	0|0	0|0	0/0	0|0	0/0	0/0	0|0	./.	0|0	0|0	0/0	0/0	0|1	0|0	./.	0/0	0|0	./.	0|0	0|0	0|0	0|0	0/0	0/0	0|0	0|0	0/0	0|0	./.	0/0	0|0	0|0	./.	0|0	./.	0|0	0|0	0/0	0/0	0|0	./.	0|0	0|0	0|0	./.	0/0
Cq1B	54940087	Cq1B:54940087	C	T	2818.71	PASS	.	GT	.|.	0|0	0|0	./.	0|0	0/0	0/0	0/0	0|0	0|0	0|1	0|0	0|0	0/0	.|.	0/0	0/0	0|0	./.	0|0	0|0	./.	0/0	0|0	0|0	./.	0/0	.|.	./.	0|0	0|0	.|.	0|0	0/0	0/0	0|0	0|0	0/0	.|.	0/0	0/0	0|0	0|0	0/0	0|0	0/0	0|0	0|0	0/0	0/0	0|0	0/0	0|0	0|0	0|0	0/0	./.
Cq1B	54943268	Cq1B:54943268	G	A	98543.3	PASS	.	GT	0|0	0/1	0/1	./.	0|0	0/1	0/0	0/1	0/1	.|.	0/1	0/1	0|0	0/1	.|.	./.	0/1	.|.	./.	0/1	0/1	0/1	0/1	0|0	0/1	1/1	0/1	0|0	0/0	0/1	0/1	0/1	0|0	0/1	0/0	0/1	0/1	0/1	0/1	0/0	0/0	0/1	0/1	0/0	0/1	0/0	0/1	0/1	0/1	./.	0|0	0/0	0/1	0/1	0/1	0/0	0/0
Cq1B	54944612	Cq1B:54944612	A	G	21783.1	PASS	.	GT	0|0	0|1	0/0	./.	0|0	0|1	./.	0/0	./.	0|0	0/0	0/0	0|0	0/1	0|0	0/0	0/0	0|0	0/0	./.	0/1	0/0	0/0	0|0	0/0	./.	0/0	0|0	0/0	0/0	0/0	0/1	0|0	0/0	0|1	0|1	0/0	0/0	0|1	./.	./.	0|1	0/0	0/0	0/0	0/0	0/0	0/0	0|1	0/0	0/1	0/0	0/1	0/0	0/0	./.	0/0
Cq1B	54944807	Cq1B:54944807	G	A	34850.8	PASS	.	GT	.|.	0/1	0/0	./.	0|0	0/1	./.	0/0	0/0	0|0	0/0	0/0	0|0	0/0	0|0	0/0	0/0	0|0	0/0	0/0	0/0	./.	0/0	0|0	0/0	./.	./.	0|0	0/0	0/0	1/1	0/1	0|0	0/1	0|0	0|0	0/0	0/1	0|0	./.	0/0	0|0	0/0	./.	0/0	0/0	0/0	0/1	0|0	0/0	./.	0/0	0/1	0/1	0/0	./.	./.
Cq1B	54946597	Cq1B:54946597	A	C	7505.71	PASS	.	GT	0|0	0|1	0/0	0/0	0|0	0|1	0/0	0/0	0/0	.|.	0/0	0/0	0|0	0|1	.|.	0/0	0/0	0|0	0/0	0/1	0|1	./.	0|1	0|0	0/0	./.	0/0	0|0	0/0	0/0	0|1	0/0	0|0	0/0	0|0	0|0	0/0	0/0	0|0	./.	./.	0|0	0/0	./.	./.	0/0	0|1	0|1	0|0	0/0	./.	0/0	0/0	0/1	0/0	0/0	0/0
Cq1B	54946660	Cq1B:54946660	A	G	4501.97	PASS	.	GT	0|0	0|1	0/0	0/0	0|0	0|1	0/0	0/0	0/0	.|.	0/0	0/0	.|.	0|0	.|.	0/0	0/0	0|0	0/0	0/0	0|0	./.	0|0	0|0	0/0	./.	0/0	0|0	0/0	0/0	0|1	0/0	.|.	0/0	0|0	0|1	0/0	0/0	0|0	./.	0/0	0|0	0/0	0/0	./.	0/0	0|1	0|0	0|0	0/0	./.	0/0	./.	0/0	0/0	0/0	./.
Cq1B	54947598	Cq1B:54947598	A	C	118484	PASS	.	GT	0|0	0|1	0|1	./.	0|0	0|1	./.	0/0	0|1	.|.	0|1	0|1	0|0	0|1	.|.	0/0	0/0	0|0	0/0	0|1	0|1	0|1	0|1	0|0	0/0	./.	0|1	0|0	./.	0|1	0|1	0|1	0|1	0|1	0|1	0|1	0|1	0|1	0|1	./.	0/0	0|1	0/0	0/0	0|1	./.	0|1	0|1	0|1	0/0	./.	0/0	0|1	0|1	0|1	./.	0/0
Cq1B	54948134	Cq1B:54948134	T	C	17330.9	PASS	.	GT	.|.	0|0	0/1	./.	0|0	0|0	0/0	0/0	0/1	0|0	0|0	0/1	0|0	0|0	0|0	0/0	0/0	0|0	0/0	0|0	0/1	0/1	0|0	0|0	0/0	./.	0|0	0|0	0/0	0|0	0/1	.|.	0|0	0|0	0|0	0/1	0/1	0/1	0|0	./.	./.	0/1	0/1	0/0	0|0	./.	.|.	0|0	0|0	./.	0/0	0/0	0/1	0|0	0/1	0/0	0/0
Cq1B	54953253	Cq1B:54953253	T	G	32800.7	PASS	.	GT	.|.	0|0	0/0	./.	0|0	0|0	0/0	0/0	0/0	.|.	0|0	0/0	0|0	1|1	0|0	0/0	0/0	0|0	0/0	0|0	0/0	0/0	0|0	0|0	0/0	0/0	0|0	.|.	0/0	0|0	0/0	0|0	0|0	.|.	0/1	0/0	0/0	0/0	1|1	./.	0/0	0/0	0/0	./.	0|0	./.	0/1	0|0	.|.	0/0	./.	0/0	0/0	0|0	0/0	0/0	0/0
Cq1B	54966919	Cq1B:54966919	G	A	30773.9	PASS	.	GT	0|0	0/1	0/0	0/0	0|0	1|1	./.	./.	0/0	0|0	0|0	0/0	0|0	0|0	.|.	0/0	0/0	0|0	0/0	1|1	0/0	0/0	0|0	.|.	0/0	./.	.|.	0|0	0/0	0|0	1/1	1|1	0|0	.|.	0/0	0/0	0/0	0/0	0|0	0/0	0/0	0/0	0/0	0/0	0|0	0/0	./.	.|.	.|.	0/0	0/0	0/0	0/1	0|0	./.	0/0	0/0
Cq1B	54971591	Cq1B:54971591	C	T	86.5	PASS	.	GT	0|0	0/0	0/0	./.	0|0	0|0	0/0	0/0	0/0	0|0	0|0	./.	.|.	0|0	0|0	0/0	0/0	0|0	0/0	0|0	0/0	./.	0|0	0|0	0/0	./.	.|.	0|0	0/0	0/1	0/0	0|0	0|0	0|0	0/0	0/0	0/0	0/0	.|.	./.	0/0	0/0	0/0	./.	0|0	0/0	0/0	.|.	0|0	0/0	0/0	0/0	0/0	0|0	./.	0/0	0/0
Cq1B	54974054	Cq1B:54974054	T	C	130741	PASS	.	GT	1|1	1/1	0/1	1/1	0|0	1|1	0/0	1/1	1/1	1|1	1|1	0/1	0|0	1|1	0|0	1/1	1/1	0|0	0/0	0|0	1/1	0/0	1|1	0|0	1/1	./.	0|0	0|0	0/0	1/1	0/0	1|1	1|1	1|1	0/1	1/1	1/1	0/1	0|0	./.	0/0	0/0	./.	1/1	1|1	0/0	1/1	0/1	1|1	0/0	1/1	1/1	0/0	1|1	./.	0/1	0/0
Cq1B	54976576	Cq1B:54976576	A	T	306.33	PASS	.	GT	0|0	0/0	0/0	./.	0|0	0|0	0/0	./.	0/0	0|0	0|0	./.	0|0	0|0	0|0	0/0	0/0	0|0	0/0	0|0	0/0	0/0	0|0	0|0	0/0	./.	0|0	0|0	0/0	0/0	0|1	0|0	0|0	0|0	0/0	0/0	0/0	0/0	0|0	./.	0/0	0/0	0/0	0/0	.|.	0/0	./.	0/0	.|.	0/0	./.	./.	0/0	0|0	./.	0/0	0/0
Cq1B	54980807	Cq1B:54980807	C	T	42633.8	PASS	.	GT	0|0	0/0	./.	./.	0|0	0|0	0/0	0/0	0/0	0|0	0|0	0/0	0|0	0|0	0|0	0/0	0/0	0|0	0/0	0|0	0/0	0/1	0|0	0|0	0/0	./.	1|1	0|0	0/0	0/0	1|1	0|0	0|0	0|0	0/1	0/0	0/0	./.	1|1	0/0	0/0	1/1	0/0	0/0	0|0	0/0	0/0	0/0	0|0	0/0	./.	0|1	1/1	0|0	./.	0/0	0/0
Cq1B	54984297	Cq1B:54984297	C	A	9075.46	PASS	.	GT	.|.	0/0	0/0	./.	0|0	0|0	0/0	0/0	./.	0|0	.|.	0/0	0|0	0|0	.|.	0/0	0/0	0|0	0/0	0|0	0/0	0/0	0|0	0|0	./.	./.	0|0	0|0	0/0	./.	0|0	0|0	0|0	0|0	0/0	0/0	./.	0/0	0|0	./.	0/0	0/0	0/0	0/0	0|0	0/0	0/0	1/1	0|0	0/0	0/0	0|0	0/0	0|0	./.	0/0	0/0
Cq1B	54989865	Cq1B:54989865	T	C	142373	PASS	.	GT	1|1	1/1	1/1	./.	0|0	0/1	1/1	./.	1/1	0/1	1|1	1/1	1|1	1|1	.|.	0/1	1/1	1|1	0/0	0|0	1/1	0/1	1|1	.|.	1/1	./.	0|0	1|1	0/0	1/1	0|0	.|.	0/1	1|1	0/1	0/1	1/1	0/1	0|0	./.	0/0	0/0	1/1	1/1	.|.	0/0	0/1	0/1	1|1	./.	1/1	1|1	0/0	1|1	./.	1/1	0/0
Cq1B	54992616	Cq1B:54992616	G	C	134.86	PASS	.	GT	0|0	0/0	./.	./.	0|0	0/0	0/0	0/0	0/0	0/0	0|0	./.	0|0	0|0	0|0	0/0	0/0	0|0	0/0	0|0	0/0	0/0	0|0	0|0	0/0	./.	0|0	0|0	0/0	0/0	0|0	.|.	0/0	0|0	0/0	0/0	0/0	0/0	0|0	./.	0/0	./.	0/0	0/0	.|.	./.	0/0	./.	0|0	1/1	0/0	0|0	./.	0|0	0/0	0/0	0/0
Cq1B	55011046	Cq1B:55011046	T	A	2611.82	PASS	.	GT	0|0	0/0	./.	./.	0|0	0/0	./.	0/0	0/0	0/0	0|0	./.	0|0	0|0	0|0	0/0	0/0	0|0	0/0	0|0	0/0	0/0	0|0	0|0	./.	./.	0|0	0|0	1/1	0/0	0|0	0|0	0/0	.|.	0/0	0/0	0/0	0/0	0|0	0/0	0/0	0/0	0/0	0/0	0|0	0/0	0/0	0/0	0|0	0/0	0/0	0|0	0/0	0|0	./.	0/0	0/0
Cq1B	55045447	Cq1B:55045447	A	G	7202.73	PASS	.	GT	0|0	0/0	0/0	0/0	0|0	0/0	0/0	./.	0/0	0/0	0|0	0/0	.|.	0|0	.|.	0/0	0/0	0|0	0/0	0|0	0/0	0/0	0/1	0|0	0/0	0/0	.|.	0|0	./.	0/0	0|0	0|0	0/0	.|.	0/0	0/0	0/0	0/0	0|0	./.	0/0	0/0	0/0	0/0	0|0	./.	0/0	./.	0|0	0/0	0/0	0|0	0/0	.|.	./.	0/0	0/0
Cq1B	55068988	Cq1B:55068988	C	T	6671.08	PASS	.	GT	0|0	0/1	0/0	0/0	.|.	0/1	./.	0/0	0/0	0/0	0|0	./.	0|0	0/1	.|.	0/0	0/0	0|0	0/0	0|0	0/0	0/0	0/0	0|0	0/0	0/0	.|.	.|.	0/0	0/0	.|.	0/1	0/0	0/1	0/0	0/0	0/0	0/0	0|0	./.	0/0	0/0	0/0	0/0	0|0	./.	0/0	0/1	0|0	0/0	0/0	0|0	0/0	0|0	0/0	0/0	0/0
Cq1B	55069030	Cq1B:55069030	T	G	22471.7	PASS	.	GT	0|0	0/0	0/0	0/0	.|.	0/0	./.	0/0	0/0	0/0	0|0	./.	0/1	0/0	.|.	0/0	0/0	0/1	./.	0/1	0/0	0/0	0/0	0/1	0/0	0/0	0|0	1|1	0/1	0/0	0|0	0/0	0/0	0/0	0/0	0/0	0/0	0/0	0|0	./.	0/0	0/0	0/0	0/0	0|0	./.	0/0	0/0	0|0	0/0	0/0	0|0	0/0	0|0	0/0	0/0	0/0
Cq1B	55078958	Cq1B:55078958	G	A	87250.9	PASS	.	GT	0|0	0/0	0/0	0/0	0|0	0/0	1/1	0/0	0/0	0/0	0|0	./.	1/1	0/0	.|.	0/0	0/0	1/1	0/0	1/1	0/0	1/1	0/0	0/1	0/0	./.	.|.	0/1	1/1	0/0	.|.	0/0	0/0	0/0	0/1	0/0	0/0	0/1	1|1	./.	0/0	1/1	0/0	0/0	0|0	0/0	0/0	0/0	0|0	0/0	0/0	0|0	1/1	0|0	./.	0/0	0/0
Cq1B	55091667	Cq1B:55091667	A	G	199915	PASS	.	GT	1|1	1/1	./.	1/1	1|1	1/1	1/1	1/1	1/1	1/1	1|1	1/1	1/1	1/1	0|0	1/1	1/1	1/1	1/1	1/1	1/1	1/1	1/1	1/1	1/1	./.	1|1	1/1	0/1	1/1	1|1	1/1	1/1	./.	1/1	1/1	1/1	1/1	1|1	0/1	0/1	0/0	1/1	1/1	.|.	0/0	1/1	0/1	.|.	1/1	1/1	1|1	1/1	1|1	./.	1/1	0|1
Cq1B	55092600	Cq1B:55092600	C	T	11488.2	PASS	.	GT	0|0	0/0	0/0	0/0	1|1	./.	0/0	0/0	0/0	0/0	0|0	./.	0/0	0/0	0|0	0/0	0/0	0/0	1/1	0/0	0/0	./.	0/0	0/0	0/0	./.	0|0	0/0	0/0	0/0	0|0	0/0	0/0	./.	0/0	0/0	0/0	0/0	0|0	0/0	0/0	0/0	0/0	./.	0|0	0/0	0/0	0/0	0|0	1/1	./.	0|0	0/0	0|0	./.	0/0	0|0
Cq1B	55152262	Cq1B:55152262	A	C	12789.3	PASS	.	GT	0|1	0/0	0/0	./.	0|0	./.	./.	0/0	./.	0/0	0|1	./.	0/0	0/0	0|0	0/0	0|1	0/0	./.	0/0	0/0	0|1	0|1	0/0	0|1	./.	.|.	0/0	0/0	0/0	0|0	0/0	0/1	0/0	0/0	0/0	0/0	0/0	0|0	./.	0/0	0/0	0/0	0/0	0|0	0/0	0/0	0/0	0|1	0/0	0|1	0|0	0/0	0|0	./.	0|1	.|.
Cq1B	55153510	Cq1B:55153510	T	C	202389	PASS	.	GT	1|1	1/1	./.	1/1	1|1	1/1	1/1	1/1	0/0	1/1	1|1	./.	1/1	1/1	0|0	1/1	1|1	1/1	1/1	0/1	0/0	1|1	1|1	1/1	1|1	./.	0/1	1/1	0/0	1/1	1|1	1/1	1/1	./.	1/1	0/0	0/0	1/1	1|1	./.	0/0	0/0	0/0	1/1	1|1	0/0	1/1	1/1	.|.	0/1	1|1	1|1	1/1	1|1	./.	1|1	.|.
Cq1B	55153585	Cq1B:55153585	C	T	227331	PASS	.	GT	1|1	1/1	1/1	1/1	1|1	1/1	1/1	1/1	1/1	1/1	1|1	./.	1/1	1/1	0|0	1/1	1|1	1/1	1/1	1/1	1/1	1|1	1|1	1/1	1|1	./.	1/1	1/1	0/0	1/1	1|1	0/1	1/1	./.	1/1	1/1	1/1	1/1	1|1	0/0	0/0	1/1	1/1	./.	.|.	0/0	1/1	1/1	.|.	0/0	1|1	1|1	1/1	.|.	./.	.|.	0/1
Cq1B	55153712	Cq1B:55153712	C	A	10496.2	PASS	.	GT	0|0	0/0	0/0	0/1	1|1	0/0	0/0	0/0	0/0	0/0	0|0	./.	0/0	0/0	0|0	0/0	0|0	1/1	1/1	0/0	0/0	0|0	.|.	0/0	0|0	./.	0/0	0/0	0/0	0/0	0|0	0/0	0/0	0/0	0/0	0/0	0/0	0/0	0|0	./.	0/0	0/0	./.	0/0	0|0	0/0	./.	0/0	.|.	0/0	0|0	0|0	0/0	0|0	./.	0|0	0/0
Cq1B	55154582	Cq1B:55154582	G	C	17427.2	PASS	.	GT	0|0	0/0	0/0	./.	0|0	0/0	0/0	0/0	0/0	0/0	0|0	0/0	0/0	0/0	0|0	0/0	0|0	./.	0/0	0/0	0/0	0|0	0|0	0/0	0|0	0/0	0/0	./.	0/0	0/0	0|0	0/0	./.	./.	0/1	0/0	0/0	0/0	.|.	./.	0/0	0/0	0/0	0/0	0|0	0/0	0/0	0/0	0|0	0/0	0|0	0|0	0/0	.|.	./.	0|0	./.
Cq1B	55196299	Cq1B:55196299	G	A	942.38	PASS	.	GT	0|0	0/0	0/0	./.	.|.	0/0	0/0	0/0	0/0	./.	0|0	0/0	0/0	0/0	0|0	0/0	0|0	0/0	./.	0/0	0/0	0|0	0|0	0/0	0|0	./.	0/0	0/0	0/0	./.	0|0	0/0	0/0	0/0	0/0	0/0	0/0	0/0	0|0	./.	0/0	1/1	0/0	0/0	0|0	./.	0/0	0/0	0|0	0/0	0|0	0|0	0/0	0|0	0/0	0|0	./.
Cq1B	55204442	Cq1B:55204442	T	C	272397	PASS	.	GT	1|1	1/1	1/1	./.	1|1	1/1	1/1	1/1	1/1	./.	.|.	1/1	1/1	1/1	0/1	1/1	1|1	1/1	1/1	1/1	1/1	1|1	1|1	1/1	1|1	./.	1/1	1/1	1/1	1/1	1|1	1/1	1/1	1/1	1/1	1/1	1/1	1/1	1|1	./.	./.	1/1	1/1	1/1	1|1	0/0	1/1	1/1	1|1	1/1	1|1	1|1	1/1	1|1	1/1	1|1	./.
Cq1B	55204742	Cq1B:55204742	T	C	31958.7	PASS	.	GT	0|0	0/0	0/0	./.	0|0	0/0	./.	0/0	0/0	0/0	0|0	./.	0/0	0/0	./.	0/0	0|0	0/0	0/0	0/0	0/0	0/1	0|0	0/0	0|0	./.	./.	0/0	1/1	./.	0|0	0/0	0/0	./.	0/0	0/0	0/0	0/1	0|0	0/0	0/0	0/0	./.	0/0	0|0	0/0	0/0	0/1	.|.	1/1	0|0	0/1	1/1	0|0	0/0	0|0	0/0
Cq1B	55213681	Cq1B:55213681	A	G	8919.88	PASS	.	GT	0|0	1/1	0/0	0/0	0|0	1/1	0/0	0/0	0/0	0/0	0|0	0/0	0/0	0/0	0/0	0/0	0|0	0/0	0/0	0/0	0/0	0/0	0|0	0/0	0|0	./.	./.	./.	0/0	0/0	0|0	1/1	1/1	./.	0/0	0/0	0/0	0/0	0|0	./.	0/0	0/0	./.	0/0	0|0	0/0	0/0	0/0	0|0	0/0	.|.	0/0	0/0	0|0	./.	.|.	0/0
Cq1B	55235158	Cq1B:55235158	G	A	198141	PASS	.	GT	1|1	1/1	./.	1/1	.|.	1/1	./.	1/1	1/1	1/1	0|0	1/1	./.	1/1	0/0	./.	0|0	0/0	0/0	1/1	0/1	0/0	0/1	0/0	0|0	./.	0/0	0/0	0/0	0/0	1|1	1/1	1/1	1/1	1/1	1/1	1/1	0/0	1|1	./.	0/0	0/0	1/1	1/1	0/1	0/0	0/0	0/0	1|1	0/0	.|.	1/1	0/0	0|0	./.	0|0	./.
Cq1B	55263972	Cq1B:55263972	G	C	26483.5	PASS	.	GT	0|0	0/0	0/0	0/0	0|0	0/0	0/0	0/0	0/0	0/0	0|0	0/0	0/0	0/0	./.	./.	0|0	0/0	0/0	0/0	0/0	0/1	0/0	0/0	0|0	1/1	./.	0/0	./.	0/0	0|0	0/0	0/0	0/0	./.	0/0	0/0	0/1	0|0	./.	./.	1/1	0/0	0/0	0/0	0/0	0/0	0/1	0|0	0/0	0|0	0/1	1/1	0|0	0/0	0|0	0/0
Cq1B	55377525	Cq1B:55377525	T	G	20244.8	PASS	.	GT	0|0	0/0	0/0	0/0	1|1	0/0	0/0	0/0	0/0	0/0	0|0	0/0	0/0	0/0	./.	0/0	.|.	1/1	0/0	0/0	0/0	0/0	0/0	0/0	0|0	./.	./.	0/0	1/1	0/0	0|0	0/0	0/0	0/0	0/1	0/0	0/0	0/0	0|0	./.	0/0	0/0	0/0	0/0	0/0	0/0	0/0	0/0	0|0	0/0	0|0	0/0	0/0	0|0	./.	0/1	./.
Cq1B	55381734	Cq1B:55381734	T	G	5346.88	PASS	.	GT	0|0	0/0	0/0	0/0	0|0	0/0	0/0	0/0	0/0	0/0	.|.	0/0	0/0	0/0	0/0	0/0	0|0	0/0	0/0	0/0	0/0	0/0	0/0	./.	0|0	0/0	1/1	0/0	0/0	0/0	0|0	./.	0/0	0/0	0/0	0/0	0/0	0/0	0|0	0/0	0/0	0/0	0/0	0/0	0/0	0/0	1/1	0|1	0|0	0/0	0|0	0/0	0/0	0|0	0/0	0/0	0/0
Cq1B	55388051	Cq1B:55388051	T	C	8018.95	PASS	.	GT	0|0	0/0	0/0	0/0	0|0	1/1	0/0	0/0	./.	0/0	0|0	0/0	0/0	0/0	./.	0/0	0|0	0/0	0/0	0/0	0/0	./.	0/0	0/0	0|0	0/0	0/0	0/0	0/0	0/0	0|0	0/0	0/1	1/1	0/0	0/0	0/0	0/0	0|0	0/0	0/0	0/0	0/0	0/0	./.	0/0	./.	0|0	.|.	./.	.|.	0/0	0/0	0|0	0/0	./.	0/0
Cq1B	55440317	Cq1B:55440317	G	A	371.17	PASS	.	GT	0|0	0/0	./.	0/0	.|.	0/0	0/0	0/0	0/0	0/0	0|0	0/0	0/0	0/0	0/0	0/0	0|0	0/0	0/0	0/0	0/0	./.	0/0	0/0	.|.	0/0	0/0	0/0	./.	0/0	0|0	0/0	0/0	0/0	0/0	0/0	0/0	0/0	0|0	0/1	0/0	0/0	0/0	0/0	0/0	0/0	0/0	0|0	0|0	0/0	.|.	0/0	0/0	0|0	./.	./.	./.
Cq1B	55447035	Cq1B:55447035	C	T	54677.7	PASS	.	GT	1|1	1/1	0/0	1/1	0|0	1/1	0/0	1/1	0/0	1/1	0|0	0/0	0/0	1/1	0/0	1/1	0|0	0/0	0/0	1/1	0/0	0/0	0/0	./.	0/1	./.	./.	0/0	0/0	./.	1|1	1/1	1/1	1/1	0/1	0/0	0/0	0/1	0|0	./.	./.	0/0	0/0	1/1	0/0	0/0	0/0	.|.	1|1	0/0	.|.	1/1	0/0	0|0	0/0	0/0	./.
Cq1B	55452444	Cq1B:55452444	C	T	314.01	PASS	.	GT	0|0	0|1	0/0	./.	0|0	0/0	0/0	0/0	0/0	0/0	.|.	0/0	0/0	0/0	./.	0/0	0|0	0/0	0/0	0/0	0/0	0/0	0/0	0/0	0/0	0/0	0/0	0/0	0/0	0/0	0|0	0/0	0/0	0/0	0/0	0/0	0/0	0/0	0|0	./.	./.	0/0	0/0	0/0	0/0	0/0	0/0	0|0	0|0	0/0	0|0	0/0	./.	0|0	./.	0/0	0/0
Cq1B	55464212	Cq1B:55464212	C	A	3848.36	PASS	.	GT	.|.	0|0	0/0	0/0	1|1	0/0	0/0	0/0	0/0	./.	0|0	./.	0/0	0/0	./.	0/0	0/1	./.	0/0	0/0	0/0	0/0	0/0	0/0	0/0	./.	0/0	0/0	0/0	0/1	0|0	0/0	0/0	0/0	0/0	0/0	0/0	0/0	0|0	./.	0/0	0/0	0/0	0/0	0/1	0/0	0/0	.|.	0|0	0/0	0|0	./.	0/0	0/1	0/0	0/1	./.
Cq1B	55468635	Cq1B:55468635	G	A	1787.41	PASS	.	GT	0|0	0|0	0/0	./.	0|0	0/0	0/0	0/0	0/0	0/0	0|0	0/0	0/0	0/0	0/0	./.	0/0	0/0	0/0	0/0	0/1	0/0	0/0	0/0	0/0	./.	0/0	./.	0/0	0/0	0|0	0/0	0/0	0/0	0/0	0/0	0/0	0/0	0|0	./.	0/0	0/0	0/0	0/0	0/0	0/0	0/0	0|0	0|0	0/0	0|0	0/0	./.	0/0	./.	0/0	0/0
Cq1B	55475014	Cq1B:55475014	C	A	103253	PASS	.	GT	1|1	1|1	0/0	./.	0|0	1/1	0/0	1/1	0/0	./.	1|1	0/0	0/0	1/1	./.	./.	1/1	0/0	0/0	1/1	0/0	0/1	1/1	0/0	1/1	1/1	1/1	0/0	0/0	1/1	1|1	1/1	1/1	./.	0|1	0/0	0/0	./.	1|1	./.	0/0	0/0	0/0	1/1	1/1	0/0	./.	1|1	1|1	0/0	.|.	1/1	1/1	1/1	0/0	./.	0/0
Cq1B	55476146	Cq1B:55476146	T	A	46355.6	PASS	.	GT	0|0	0|0	0/0	0/0	0|0	0/0	0/0	0/0	0/0	./.	.|.	./.	0/0	0/0	0/0	0/0	1/1	0/0	./.	0/0	0/0	0/1	0/0	0/0	1/1	1/1	./.	0/0	0/0	1/1	0|0	0/0	0/0	0/0	0|0	0/0	0/0	0/1	.|.	0/0	0/0	0/0	0/0	0/0	1/1	0/0	1/1	0/1	0|0	./.	1|1	./.	./.	1/1	0/0	./.	0/0
Cq1B	55478553	Cq1B:55478553	A	C	4558.23	PASS	.	GT	0|0	0|0	0/0	0/0	0|0	0/0	0/0	0/0	0/0	0/0	.|.	0/0	1/1	0/0	0/0	0/0	0/0	0/0	0/0	0/0	0/0	./.	0/0	0/0	0/0	./.	0/0	0/0	0/0	0/0	0|0	./.	0/0	0/0	0|0	0/0	0/0	0/0	0|0	0/1	./.	0/0	0/0	0/0	0/0	0/0	0/0	0/0	0|0	0/0	.|.	0/0	0/0	0/0	./.	0/0	0/0
Cq1B	55612200	Cq1B:55612200	G	A	213858	PASS	.	GT	.|.	1|1	1/1	./.	1|1	1/1	1/1	1/1	1/1	1/1	1|1	1/1	1/1	./.	0/0	1/1	1/1	1/1	./.	0/1	1/1	1/1	1/1	0/0	1/1	./.	./.	1/1	1/1	1/1	1|1	1/1	1/1	1/1	1|1	1/1	1/1	1/1	1|1	./.	0/0	1/1	1/1	1/1	1/1	./.	1/1	1/1	1|1	1/1	1|1	1/1	1/1	1/1	./.	./.	0/1
Cq1B	55617423	Cq1B:55617423	A	T	42324	PASS	.	GT	1|1	0|0	0/0	./.	0|0	0/0	0/0	1/1	./.	0/0	0|0	0/0	0/0	1/1	0/0	0/0	0/0	0/0	0/0	1/1	0/0	0/0	0/1	0/0	./.	./.	1/1	./.	0/0	0/0	1|1	./.	0/0	./.	0/1	0/0	0/0	0/0	0|0	./.	0/0	0/0	0/0	0/0	0/0	0/0	1/1	0/0	.|.	0/0	0|0	0/0	0/0	0/0	./.	./.	0/0
Cq1B	55661979	Cq1B:55661979	C	T	140.58	PASS	.	GT	0|0	0|0	1/1	./.	0|0	0/0	0/0	./.	0/0	./.	0|0	0/0	0/0	0/0	0/0	0/0	0/0	0/0	0/0	./.	0/0	0/0	0/0	0/0	0/0	0/0	./.	0/0	0/0	0/0	0|0	./.	0/0	0/0	0/0	0/0	./.	0/0	0|0	0/0	./.	0/0	0/0	0/0	0/0	./.	0/0	0/0	0|0	0/0	0|0	0/0	0/0	0/0	./.	./.	0/0
Cq1B	55682822	Cq1B:55682822	G	A	117485	PASS	.	GT	0/1	1|1	0/1	./.	0|0	1/1	0/0	0/1	0/1	1/1	1|1	0/1	0/1	0/1	./.	1/1	1/1	0/0	0/0	0/0	0/1	./.	0/1	0/1	1/1	./.	0/1	0/0	0/0	1/1	1|1	0/1	0/1	./.	0/1	0/1	0/0	1/1	1|1	./.	0/0	0/1	0/1	1/1	1/1	0/0	1/1	0/1	1|1	0/0	.|.	1/1	1/1	1/1	0/1	1/1	./.
Cq1B	55689454	Cq1B:55689454	T	C	4350.18	PASS	.	GT	0/0	0/1	0/0	./.	0|0	0/0	0/0	0/0	0/0	0/0	0|0	0/0	0/0	0/0	0/0	0/0	0/0	0/0	0/0	0/0	0/0	0/0	0/0	0/0	0/0	0/0	0/0	0/0	0/0	0/0	0|0	1/1	0/0	0/0	0/0	0/0	0/0	0/0	0|0	./.	./.	0/0	0/0	0/0	0/0	0/0	0/0	0/0	0|0	0/0	.|.	./.	0/0	0/0	0/0	0/0	0/0
Cq1B	55694723	Cq1B:55694723	T	C	40379.6	PASS	.	GT	1/1	0|1	0/0	./.	0|0	0|1	0/0	0/1	0/0	0/0	0|0	0/0	0/0	1/1	0/0	0|1	0|1	0/0	0/0	0/1	0/0	0|1	0|1	0/0	0/0	0|1	0|1	0/0	0/0	0|1	0|0	0/0	0|1	./.	0/1	0/0	0/0	0/0	0|1	./.	0/0	0/0	0/0	0/0	0|1	0/0	0/0	0/0	0|1	./.	0|1	0|1	0|1	0|1	0/0	0|1	0/0
Cq1B	55767872	Cq1B:55767872	G	A,*	142997	PASS	.	GT	1/1	1|1	1/1	./.	0|0	1|1	./.	1/1	1/1	1/1	.|.	1/1	./.	1/1	0/0	1|1	1|1	0/0	0/0	1/1	1/1	0|1	.|.	0/0	1/1	.|.	1|1	0/0	0/0	1|1	0/1	1/1	1|1	1/1	1/1	1/1	1/1	1/1	1|1	0/0	./.	2/2	1/1	1/1	.|.	0/0	1/1	1/1	1|1	0/0	.|.	1|1	1|1	1|1	./.	.|.	0/0
Cq1B	55769889	Cq1B:55769889	G	T	68097.8	PASS	.	GT	0/0	0|0	1/1	0/0	0|0	.|.	0/0	0/0	1/1	./.	0|0	1/1	0/0	0/0	0/0	0|0	0|0	0/0	./.	0/0	1/1	0|0	0|0	0/0	0/0	.|.	0|0	0/0	0/0	0|0	./.	0/0	0|0	0/0	0/1	1/1	1/1	0/0	0|0	0/0	0/0	1/1	1/1	./.	0|0	0/0	0/1	0/1	0|0	0/0	0|0	0|0	0|0	0|0	./.	0|0	0/0
Cq1B	55831354	Cq1B:55831354	G	T	32950.9	PASS	.	GT	0/0	0|0	0/0	0/0	0|0	0|0	0/0	0/0	./.	./.	0|0	0/0	0/0	0/0	0/0	.|.	0|0	0/0	0/0	0/0	0/0	0|0	.|.	0/0	0/0	0|0	0|0	0/0	0/0	.|.	0/0	0/0	0|0	0/0	0/1	0/0	0/0	0/0	0|0	0/0	0/0	0/0	./.	0/0	0|0	./.	./.	0/0	.|.	0/0	.|.	0|0	0|0	0|0	./.	0|0	0/0
Cq1B	55836395	Cq1B:55836395	G	A	2084.01	PASS	.	GT	0/0	0|0	0/0	0/0	0|0	.|.	0/0	0/0	./.	0/0	0|0	0/0	./.	0/0	./.	0|0	0|0	0/0	0/0	0/0	0/0	0|0	0|0	0/0	0/0	0|0	0|0	1/1	0/0	0|0	0/0	0/0	0|0	0/0	0/0	0/0	0/0	0/0	0|0	0/0	0/0	0/0	0/0	./.	0|0	0/0	0/0	0/0	0|0	0/0	.|.	0|0	0|0	0|0	./.	0|0	0/0
Cq1B	55836555	Cq1B:55836555	A	T	15367.1	PASS	.	GT	0/0	0|0	0/0	0/0	0|0	0|0	1/1	0/0	0/0	0/0	0|0	0/0	0/0	0/0	0/0	0|0	0|0	0/0	0/0	0/0	0/0	.|.	.|.	0/0	0/0	.|.	0|0	0/0	0/0	.|.	0/0	0/0	0|0	./.	0/0	0/0	0/0	0/0	.|.	0/0	0/0	0/0	./.	0/0	.|.	./.	0/0	0/0	0|0	0/0	0|0	0|0	0|0	0|0	./.	0|0	0/0
Cq1B	55838794	Cq1B:55838794	G	A	16511.3	PASS	.	GT	./.	0|0	0/0	./.	0|0	0|0	0/0	./.	0/0	0/0	.|.	0/0	0/0	0/0	0/0	0|0	.|.	0/0	0/0	0/0	0/0	0|0	0|0	./.	0/0	0|0	0|0	0/0	1/1	0|0	0/0	0/0	0|0	0/0	0/0	0/0	0/0	0/0	.|.	./.	0/0	1/1	0/0	0/0	0|0	0/0	0/0	0|1	.|.	0/0	0|0	0|0	0|0	0|0	./.	0|0	./.
Cq1B	55842350	Cq1B:55842350	T	C	366.77	PASS	.	GT	0/0	0|0	0/0	./.	0|0	0|1	0/0	./.	./.	0/0	0|0	0/0	0/0	0/0	0/0	0|0	0|0	0/0	0/0	0/0	0/0	.|.	0|0	0/0	./.	0|0	0|0	0/0	0/0	0|0	0/0	0/0	0|0	0/0	0/0	0/0	./.	0/0	0|0	./.	0/0	0/0	./.	0/0	0|0	0/0	0/0	0|0	.|.	0/0	.|.	0|0	0|0	0|0	./.	0|0	0/0
Cq1B	55842790	Cq1B:55842790	T	C	2270.58	PASS	.	GT	0/0	0|0	0/0	./.	.|.	0|0	0/0	0/0	0/0	0/0	0|0	0/0	0/0	0/0	./.	0|0	0|0	0/1	./.	./.	0/0	0|0	0|0	0/0	0/0	.|.	0|0	0/0	0/0	0|0	0/0	0/0	0|0	0/0	0/0	0/0	0/0	0/0	0|0	./.	./.	./.	0/0	0/0	0|0	0/0	0/0	0|0	0|0	0/0	0|0	0|0	0|0	0|0	./.	0|0	0/0
Cq1B	55853552	Cq1B:55853552	C	T	3308.43	PASS	.	GT	0/0	0|0	0/0	0/0	0|0	0|0	./.	./.	0/0	0/0	0|0	0/0	0/0	0/0	./.	0|0	0|0	0/0	0/0	0/0	0/0	.|.	0|0	./.	./.	.|.	0|0	0/0	0/0	.|.	0/0	0/0	0|0	0/0	0/0	0/0	0/0	0/0	0|0	0/0	./.	0/0	0/0	./.	0|0	0/0	0/0	0|0	0|0	0/0	.|.	0|0	0|0	0|0	0/0	0|1	0/0
Cq1B	55868325	Cq1B:55868325	C	T	1415.06	PASS	.	GT	./.	0|0	0/0	0/0	0|0	0|0	0/0	0/0	0/0	0/0	0|0	0/0	0/0	0/0	0/0	0|0	0|0	0/0	0/0	0/0	0/0	0|0	0|0	0/0	./.	0|0	0|0	0/0	0/0	0|0	./.	./.	.|.	./.	0/0	0/0	0/0	./.	.|.	./.	0/0	0/0	0/0	0/0	0|0	0/0	0/0	0|0	.|.	0/0	0/1	0|0	0|0	0|0	./.	0|0	0/0
Cq1B	55888671	Cq1B:55888671	T	C	1309.36	PASS	.	GT	0/0	0|0	0/0	0/0	.|.	0|0	0/0	0/0	0/0	0/0	0|0	0/0	0/0	0/0	0/0	0|0	0|0	0/0	0/0	0/0	0/0	0|0	0|0	0/0	0/0	.|.	0|0	0/0	0/0	0|0	0/1	0/0	0|0	0/0	0/0	0/0	0/0	0/0	0|0	./.	0/0	0/0	0/0	0/0	0|0	0/0	0/0	.|.	0|0	0/0	0/0	0|0	0|0	0|0	0/0	0|0	0/0
Cq1B	55900647	Cq1B:55900647	T	G	125657	PASS	.	GT	0/0	0|0	1/1	./.	.|.	1|1	0/0	1/1	1/1	0/0	1|1	1/1	0/0	1/1	./.	0|0	1|1	0/0	0/0	0/0	1/1	0/1	0/1	0/0	1/1	.|.	1|1	0/0	0/0	1|1	1/1	0/0	.|.	./.	0/0	1/1	1/1	1/1	1|1	0/0	./.	1/1	1/1	0/0	0/1	0/0	1/1	.|.	0|0	0/0	./.	0|0	1|1	0/1	./.	.|.	0/0
Cq1B	55905968	Cq1B:55905968	C	A	104216	PASS	.	GT	0|1	0|1	0|1	./.	.|.	0|1	0/0	0|1	0|1	0|1	0|1	./.	./.	0|1	0|1	0|1	0|1	./.	0|1	0|1	0|1	./.	0|1	0|1	0|1	.|.	0|1	0/0	0|1	0|0	0/0	0|1	0|1	0|1	0|1	0|1	0|1	0|1	0|1	0|1	1/1	0|1	0|1	0|1	0|1	0|1	0/0	.|.	0|1	./.	1/1	0|1	0|1	1/1	./.	.|.	0/0
Cq1B	55906985	Cq1B:55906985	A	T	186119	PASS	.	GT	0|1	0|1	0|1	./.	.|.	0|1	./.	0|1	0|1	0|1	0|1	0|1	./.	0|1	0|1	0|1	0|1	0/0	0|1	0|1	0|1	./.	.|.	0|1	0|1	.|.	0|1	0/0	0|1	0|1	0|1	0|1	0|1	0|1	0|1	0|1	0|1	0|1	0|1	.|.	0|1	0|1	0|1	0|1	0|1	0|1	0|1	0|1	0|1	0|1	0|1	0|1	0|1	0|1	0|1	0|1	0/0
Cq1B	55907037	Cq1B:55907037	A	G	129.49	PASS	.	GT	0|0	0|0	0|0	./.	.|.	0|0	./.	0|0	0|0	0|0	0|0	0|0	./.	0|0	0|0	0|0	0|0	0/0	0|0	0|0	0|0	./.	0|0	0|0	0|0	0|0	0|0	0/0	0|0	0|0	0|0	0|0	0|0	0|0	0|0	0|0	.|.	0|0	0|0	.|.	0|0	0|0	0|0	0|0	0|0	0|0	0|0	0|0	0|0	0|1	0|0	0|0	0|0	0|0	0|0	0|0	0/0
Cq1B	55909098	Cq1B:55909098	T	A	149764	PASS	.	GT	0|1	0|1	0|1	./.	0|0	0|1	0/0	0|1	0|1	0|1	0|1	0|1	0/0	0|1	0|1	0|1	0|1	./.	0|1	0|1	0|1	./.	0|1	0|1	0|1	0|1	0|1	./.	0|1	.|.	0|1	0|1	0|1	0|1	0|1	0|1	0|1	0|1	0|1	.|.	0|1	0|1	0|1	0|1	0|1	0|1	0|1	0|1	0|1	0/1	.|.	0|1	0|1	0|1	0|0	0|1	0/0
Cq1B	55909126	Cq1B:55909126	T	G	74013.1	PASS	.	GT	0|1	0|1	0|0	./.	0|0	0|1	0/0	0|1	0|0	0|1	0|1	0|0	0/0	0|1	0|1	0|1	0|1	0/0	0|1	0|1	0|0	0/0	0|1	0|1	0|1	0|1	0|1	0/0	0|1	0|0	0|1	0|1	0|1	0|1	0/1	0|0	0|0	0|1	0|0	.|.	0|1	0|1	0|0	0|1	0|1	0|1	0|1	0|1	0|1	0|1	.|.	0|1	0|1	0|1	0|0	0|1	0/0
Cq1B	55909237	Cq1B:55909237	C	T	99113.1	PASS	.	GT	0/1	0/1	0/1	./.	0|0	0|1	0/0	0/1	0/1	0|0	0/1	0|0	0/0	0/1	0/1	0|1	0|1	0/0	0/1	0/1	0|0	0/0	0/1	0/1	0|1	0|0	0|0	0/0	0/1	0|0	0|1	0|1	0|1	0|1	0/1	0/1	0/1	0/1	0/1	0/1	0/1	0/1	0/1	0/1	0/1	0|1	0|0	0/1	0/1	0/1	0|0	0/1	0/1	0/1	0/1	0/1	0/0
Cq1B	55909263	Cq1B:55909263	T	C	110635	PASS	.	GT	0/1	0/1	0/1	./.	0|0	0/1	0/0	0/1	0/1	0/1	0/1	0|0	0/0	0/1	0/1	0/1	0/1	0/0	0/1	0/1	0/1	0/0	0/1	0/1	0/1	0/1	0|0	0/0	0/1	0|0	0|0	0/1	0/1	0/1	0/1	0/1	0/1	0/0	0/1	0/1	0/1	0/1	0/1	0/1	0/1	0/1	0/1	0/1	0/0	0/1	0/1	0/1	0/1	0/1	0/1	0/1	0/0
Cq1B	55909478	Cq1B:55909478	C	T	142836	PASS	.	GT	0|1	0|1	0|1	0|1	0|0	0|1	0/0	0|1	0|1	0|1	0/0	0|1	./.	0|1	0|1	0/1	0|1	0/0	0|1	0|1	0|1	0/0	0|1	0|1	0|1	0|1	0|0	0/0	0/1	0|0	0|1	0/0	./.	0|1	0|1	0|1	0|1	0|1	0|1	./.	0|1	0|1	0|1	0/1	0|1	0|1	0/1	0|1	0|1	0/0	0|1	0|1	0|1	0|1	./.	0|1	0|1
Cq1B	55911086	Cq1B:55911086	T	C	147490	PASS	.	GT	0/1	0|1	0|1	0|1	0|0	0/1	0/0	0/1	0/1	0/1	0/1	0|1	./.	0/1	0|0	0|1	0/1	0/0	0/1	0/1	0/1	0/1	0/1	0/1	0/1	0/1	0/1	0/0	0/1	0|1	0|1	0/1	0/0	0|1	0|1	0/1	0/1	0/1	0/1	./.	0|1	0/1	0|0	0/1	0/1	0|1	0/1	0/1	0/1	0|1	0|1	0/1	0|1	0/1	./.	0/1	.|.
Cq1B	55919122	Cq1B:55919122	G	T	43308.4	PASS	.	GT	1/1	1|1	.|.	0|0	0|0	0/0	0/0	0/1	0/0	1/1	0/0	.|.	0/0	1/1	0|0	1|1	0/0	0/0	./.	1/1	0/0	./.	0/1	0/0	0/0	./.	0/0	0/0	0/0	0|0	0|0	1/1	0/0	0|0	1|1	0/0	0/0	0/0	0/0	./.	.|.	./.	0|0	0/1	0/0	0|0	0/0	0/0	1/1	0|0	0|0	1/1	0|0	0/0	0/0	0/0	0|0
Cq1B	55928950	Cq1B:55928950	C	T	71.55	PASS	.	GT	./.	0|0	0|0	0|0	0|0	0/0	./.	0/0	0/0	0/0	0/0	0|0	0/0	0/0	0|0	0|0	0/0	0/0	0/0	0/0	0/0	./.	0/0	0/1	0/0	./.	0/0	0/0	0/0	0|0	0|0	./.	0/0	0|0	0|0	0/0	0/0	0/0	0/0	./.	.|.	0/0	0|0	0/0	0/0	0|0	0/0	0/0	./.	0|0	0|0	0/0	0|0	0/0	./.	./.	0|0
Cq1B	55964553	Cq1B:55964553	T	G	97222.8	PASS	.	GT	0/1	.|.	0|0	1|1	0|0	1/1	0/0	1/1	0/0	1/1	1/1	0|0	0/0	1/1	0|0	0/1	1/1	0/0	0/0	1/1	0/0	./.	1/1	0/0	./.	0/0	1/1	0/0	0/0	1|1	0/1	1/1	0/1	1|1	1|1	0/0	0/0	0/1	./.	0/0	0|0	./.	0|0	1/1	1/1	0|0	./.	1/1	1/1	.|.	.|.	1/1	0|0	1/1	./.	1/1	0|0
Cq1B	55964942	Cq1B:55964942	G	A	45837.1	PASS	.	GT	0/0	0|0	.|.	.|.	.|.	1/1	0/0	1/1	0/0	0/0	1/1	0|0	0/0	0/0	.|.	0/0	1/1	0/0	0/0	0/1	0/0	0/0	0/0	0/0	1/1	./.	0/1	0/0	0/0	.|.	0/1	0/0	0/1	.|.	0|0	0/0	0/0	0/1	1/1	0/0	.|.	0/0	0|0	./.	1/1	0|0	0/1	1/1	1/1	0|0	1|1	0/0	0|0	1/1	./.	1/1	0|0
Cq1B	55965271	Cq1B:55965271	A	G	1217.12	PASS	.	GT	0/0	0|0	0|0	0/1	0|0	./.	0/0	0/0	0/0	0/0	0/0	0|0	0/0	0/0	0|0	0/0	0/0	0/0	0/0	0/0	0/0	0/0	0/0	0/0	0/0	0/0	0/0	0/0	0/0	.|.	0/0	0/0	0/0	0|0	0|0	0/0	0/0	0/0	0/0	0/0	0|0	0/0	.|.	./.	0/0	0|0	0/0	0/0	0/0	0|0	.|.	0/0	.|.	./.	./.	./.	0|0
Cq1B	55969800	Cq1B:55969800	G	C	40872.4	PASS	.	GT	1/1	0|0	0|0	./.	0|0	0/0	0/0	0/0	0/0	0/0	0/0	0|0	0/0	1/1	0|0	0/0	0/0	0/0	0/0	1/1	0/0	0/0	0/1	0/0	./.	./.	0/0	0/0	0/0	.|.	0/0	0/0	0/0	0|0	0/1	0/0	0/0	0/0	0/0	./.	0|0	0/0	0|0	./.	0/0	0|0	0/0	0/0	./.	0|0	.|.	0/0	0|0	0/0	./.	0/0	.|.
Cq1B	55979005	Cq1B:55979005	C	A	3361.25	PASS	.	GT	0/0	0|0	0|0	0/0	0|0	0/0	0/0	0/0	0/0	0/0	0/0	0|0	0/0	0/0	0|0	0/0	0/0	0/0	./.	0/0	0/0	0/0	0/0	0/0	0/0	0/0	0/0	0/0	0/0	0|0	0/0	0/0	0/0	0|0	0/0	0/0	0/0	0/0	0/0	0/0	0|0	0/0	0|0	0/0	0/0	0|0	0/0	0/0	0/0	0|0	0|0	0/1	0|0	0/0	0/0	0/0	0|0
Cq1B	55979444	Cq1B:55979444	C	A	106296	PASS	.	GT	0/1	0/1	0/1	./.	.|.	0/1	0/0	0/0	0/1	0/0	0/1	0/1	0/0	0/0	0|0	0/1	0/1	0/0	./.	0/1	0/1	0/0	0/1	0/0	0/1	0/1	1/1	0/0	0/0	0/1	0/1	0/0	0/1	0/1	0/1	0/1	0/1	0/1	0/1	./.	.|.	0/1	0/1	1/1	0/1	0|0	0/1	0/1	0/1	.|.	0/1	0/1	0/1	0/1	./.	0/1	0|0
Cq1B	55980019	Cq1B:55980019	A	G	127527	PASS	.	GT	0|1	0|1	0|1	0|1	0|0	0|1	./.	0|1	0|1	0/0	0|1	0|1	./.	0|1	.|.	0|1	0|1	0/0	./.	0|1	0/1	0|1	0|1	0/0	0|1	0|1	0|1	0/0	./.	0|1	0|1	0|1	0|1	1/1	0|1	0|1	0|1	0|1	0|1	0/0	0|0	0/0	0|1	0|1	0/0	0|0	0|1	0|1	0|1	0|1	0|1	./.	0|1	0|1	1/1	0|1	.|.
Cq1B	55980121	Cq1B:55980121	A	G	60408.2	PASS	.	GT	0/1	0/1	0|0	0/1	.|.	0/1	./.	0/1	0/1	0/0	0/1	0/1	0/0	0|0	0|0	0/1	0/1	0/0	./.	0/1	0/1	0/1	0/1	0/0	0/1	.|.	.|.	0/0	0/0	0/1	0/1	0/1	0/1	1/1	0|0	0/1	0/1	0/1	0/1	./.	.|.	0/1	0/1	0/1	0/0	0|0	0/1	0/1	.|.	0|0	0/1	0/1	0/1	0/1	./.	0|0	0|0
Cq1B	55980136	Cq1B:55980136	G	A	3316.37	PASS	.	GT	0/0	0/0	0|0	0/0	0|0	0/0	0/0	0/0	0/0	0/0	0/0	0/0	0/0	0|0	0|0	0/0	0/0	0/0	./.	0/0	0/0	0/0	0/0	0/0	0/0	.|.	0|0	0/0	0/0	0/0	0/0	0/0	0/0	0/0	0|0	0/0	0/0	0/0	0/0	0/1	.|.	0/0	0/0	0/0	0/0	0|0	0/0	0/0	.|.	0|0	0/0	0/0	0/0	0/0	0/0	0|0	0|0
Cq1B	55980309	Cq1B:55980309	T	C	169844	PASS	.	GT	0|1	0|1	0|1	0|1	0|0	0|1	0/0	0|1	0|1	0|1	0|1	0|1	0/0	0|1	.|.	0|1	0|1	0/0	./.	0|1	0|1	0|1	0|1	0/0	0|1	.|.	0|1	0/0	0/0	0|1	0|1	0|1	0|1	0|1	0|1	0|1	0|1	0|1	0|1	./.	.|.	0|1	0|1	0|1	0|1	0|0	0|1	0|1	0|1	0|0	0|1	0|1	0|1	0|1	0|1	0|1	0|1
Cq1B	55980422	Cq1B:55980422	A	C	148843	PASS	.	GT	0|1	0|1	0|1	0|1	0|0	0|1	./.	0|1	0|1	0|1	0|1	0|1	0/0	0|1	.|.	0|1	0|1	0/0	./.	0|1	0|1	0|1	0|1	0/0	0|1	.|.	0|1	0/0	./.	0|1	0|1	0|1	0|1	0|1	0|1	0|1	0|1	0|1	0|1	./.	0|0	0/1	0|1	0|1	0|1	1|1	0|1	0|1	0|0	0|0	0|1	0|1	0|1	0|1	0|0	0|1	0|0
Cq1B	55982202	Cq1B:55982202	G	A	11589.8	PASS	.	GT	0|0	0|0	0|0	.|.	.|.	0|0	./.	0|0	0|0	0|0	0|0	0|0	0/0	0|0	0|0	0|0	0|0	0/0	0/0	0|0	0|0	0|0	0|0	0/0	0|0	.|.	.|.	0/0	1/1	0|0	0|0	0|0	0|0	0|0	0|0	0|0	0|0	0|0	0|0	0/0	0|0	0/1	.|.	0|0	.|.	1|1	0|0	0|0	0|0	0|0	0|0	0|0	0|0	0|0	.|.	0|0	.|.
Cq1B	55982394	Cq1B:55982394	C	A	10447.3	PASS	.	GT	0/1	0/1	.|.	0|0	.|.	0|0	./.	0|0	0/1	0|0	0/1	0|0	0/0	0/1	0|0	0|0	0/1	0/0	./.	0/1	0|0	0/1	0/1	0/0	0|0	0|0	0|0	0/0	./.	0|0	0|0	.|.	0/1	0|0	0|0	0/1	0|0	0|0	0/1	./.	.|.	0/0	.|.	0|0	0|0	0|0	0|0	0|0	0|0	0|0	0|0	0/1	0|0	0|0	0/1	0|0	0|0
Cq1B	55982501	Cq1B:55982501	G	A	31232.8	PASS	.	GT	0/1	0/0	0/1	0/1	0|0	0/1	0/0	0/1	0/1	0/1	0/1	0|0	0/0	0/1	.|.	0/1	0/1	0/0	0/0	0/1	0/1	0/1	0/1	0/0	0/1	0/1	0/1	./.	./.	0/1	0/1	0/1	0/1	0/1	0/1	0/1	0/1	0|0	0/0	0/0	0|0	0/0	0/1	0|0	0/1	0|0	0/1	0|0	0/1	0|0	0/1	0/1	0/1	0/1	0/1	0/1	0|0
Cq1B	55982709	Cq1B:55982709	G	C	843.6	PASS	.	GT	0/0	0/0	0/0	0/0	0|0	0/0	0/0	0/0	0/0	0/0	0/0	.|.	0/0	0/0	0|0	0/0	0/0	0/0	0/0	0/0	0/0	0/0	0/0	0/0	0/0	0/0	0/0	0/0	0/0	0/0	0/0	0/0	0/0	0/0	0/1	0/0	0/0	0|0	0/0	./.	0|0	0/0	0/0	0|0	0/0	.|.	0/0	0|0	0/0	0|0	0/0	0/0	0/0	0/0	./.	0/0	0/1
Cq1B	55982819	Cq1B:55982819	T	G	8988.9	PASS	.	GT	0/0	0/0	./.	./.	0|0	0/0	0/0	./.	0/0	0/0	0/0	.|.	0/0	0/0	0|0	0/0	0|1	./.	0/0	0/0	0/0	0/0	0/0	0/0	0/0	./.	0/0	0/0	0/0	0/0	0/0	0/0	0/0	0/0	0/0	0/0	0/0	0/1	./.	0/0	.|.	0/0	0/1	.|.	0/0	0|0	0/0	0|0	0/0	0/1	0/0	0|1	0|1	./.	./.	0/0	0/0
Cq1B	55982914	Cq1B:55982914	C	T	40.85	PASS	.	GT	0/0	0/0	0/0	0/0	0|0	0/0	0/0	0/0	0/0	0/0	0/0	0|0	0/0	0/0	.|.	0/0	0|0	0/0	0/0	0/0	0/0	0/0	0/0	0/0	0/0	./.	0/0	0/0	0/0	0/0	0/0	0/0	0/0	0/0	0/0	0/0	0/0	0/0	0/0	0/0	0|1	0/0	0/0	0|0	0/0	0|0	0/0	0|0	0/0	0/0	0/0	0|0	0|0	0/0	./.	0/0	0/0
Cq1B	55982919	Cq1B:55982919	C	A	25176.5	PASS	.	GT	0/1	0/0	0/0	0/0	0|0	0/0	0/0	0/1	0/1	0/0	0/0	0|0	0/0	0/0	.|.	0/0	0/1	0/0	0/0	0/1	0/0	0/1	0/0	0/0	0/1	./.	0/0	0/0	0/0	0/1	0/1	0/0	0/1	0/1	0/0	0/1	0/1	0/0	0/0	0/0	0|0	0/1	0/0	0/1	0/1	0|0	0/1	0|0	0/0	0/0	0/1	0/1	0|0	./.	./.	0/0	0/0
Cq1B	55990394	Cq1B:55990394	C	T	260.14	PASS	.	GT	0/0	0/0	0/0	0/0	0|0	0/0	0/0	0/0	0/0	./.	0/0	0|0	0/0	0/0	0|0	0/0	0/0	0/0	0/0	0/0	0/0	0/0	0/0	0/0	0/0	0/0	0/0	0/0	0/0	0/1	0/0	0/0	0/0	./.	0/0	0/0	0/0	0/0	0/0	0/0	0|0	0/0	0/0	0/0	0/0	0|0	0/0	0|0	0/0	0/0	0/0	./.	0|0	0/0	0/0	0/0	0/0
Cq1B	55990728	Cq1B:55990728	G	A	6983.88	PASS	.	GT	0/0	0/0	0/0	0/0	0|0	0/0	0/0	0/0	0/0	0/0	0/0	0|0	0/0	0/1	0|0	0/0	0/0	0/0	0/0	0/0	0/0	./.	0/0	0/0	0/0	./.	0/0	0/0	0/0	0/0	0/0	0/0	0/0	0/0	0/0	0/0	0/0	./.	./.	0/0	.|.	0/0	0/0	0/0	0/0	0|0	0/0	0|0	0/0	./.	0/0	0/0	0|0	0/0	0/0	0/0	0/0
Cq1B	56003413	Cq1B:56003413	C	A	462.95	PASS	.	GT	0/0	0/0	0/0	0/0	0|0	./.	0/0	0/0	0/0	0/0	0/0	0|0	0/0	0/0	0|0	0/0	0/0	0/0	0/0	0/0	0/0	0/0	0/0	0/0	0/0	0/0	0/0	0/0	0/0	./.	0/0	0/0	0/0	0/0	0/0	0/0	0/0	0/0	./.	0/0	0|0	0/1	0/0	0/0	0/0	0|0	0/0	0|0	0/0	0/0	0/0	0/0	0|0	0/0	0/0	0/0	0/0
Cq1B	56017614	Cq1B:56017614	G	A	123.97	PASS	.	GT	0/0	0/0	./.	0/0	0|0	0/0	0/0	0/0	0/0	0/0	0/0	.|.	0/0	0/0	0|0	0/0	0/0	0/1	0/0	0/0	0/0	0/0	0/0	0/0	0/0	./.	0/0	0/0	0/0	0/0	0/0	0/0	0/0	./.	0/0	0/0	0/0	0/0	./.	0/0	0|0	0/0	0/0	0/0	0/0	0|0	0/0	0|0	0/0	0/0	0/0	0/0	0|0	0/0	0/0	0/0	0/0
Cq1B	56048560	Cq1B:56048560	G	A	829.07	PASS	.	GT	0/0	0/0	0/0	0/0	0|0	0/0	0/0	0/0	0/0	0/0	0/0	.|.	0/0	0/0	0|0	0/0	0/0	0/0	./.	0/0	0/0	0/0	0/0	0/0	0/0	./.	0/0	0/0	0/0	./.	./.	0/0	0/0	0/0	0/0	0/0	0/0	0/1	0/0	0/0	.|.	0/0	0/0	0/0	0/0	0|0	0/0	0|0	0/0	0/0	./.	0/0	0|0	0/0	0/0	./.	0/0
Cq1B	56050417	Cq1B:56050417	A	C	51950.9	PASS	.	GT	0/0	1/1	./.	./.	.|.	1/1	0/0	0/1	0/0	./.	1/1	.|.	0/0	0/0	0|0	0/0	1/1	0/0	0/0	0/0	0/1	0/0	0/1	0/0	1/1	./.	1/1	0/0	0/0	1/1	./.	1/1	0/1	1/1	0/0	0/0	0/0	1/1	1/1	./.	0|0	./.	./.	0/0	1/1	0|0	1/1	1|1	1/1	0/0	1/1	0/0	1|1	1/1	./.	1/1	0/0
Cq1B	56087835	Cq1B:56087835	C	A	8085.82	PASS	.	GT	0/1	0/1	0/0	0/0	.|.	0/0	./.	0/0	0/0	0/0	0/0	0|0	0/0	0/0	0|0	0/0	0/0	0/0	0/0	0/1	0/0	0/0	0/1	0/0	0/0	0/1	0/0	0/0	0/0	0/0	0/0	0/1	0/0	0/0	0/0	0/0	0/1	./.	0/1	0/1	0|0	0/0	0/0	0/0	0/1	0|0	0/0	0|0	0/1	./.	0/1	./.	0|0	0/0	0/0	0/0	0/0
Cq1B	56112359	Cq1B:56112359	A	G	3664.68	PASS	.	GT	0/0	0/0	0/0	0/0	0|0	0/0	0/0	1/1	./.	0/0	1/1	.|.	0/0	0/0	.|.	0/0	0/0	0/0	0/0	0/0	0/0	0/0	0/0	0/0	./.	./.	0/0	./.	0/0	0/0	0/0	0/0	0/0	0/0	0/0	0/0	0/0	0/0	0/0	./.	.|.	0/0	0/0	0/0	0/0	0|0	./.	0|0	0/0	0/0	./.	0/0	0|0	0/0	./.	0/0	0/0
Cq1B	56131716	Cq1B:56131716	C	T	30357.1	PASS	.	GT	0/0	0/0	1/1	0/0	0|0	0/0	0/0	0/0	1/1	0/0	0/0	1|1	./.	0/0	0|0	0/0	0/0	0/0	0/0	0/0	1/1	0/0	0/0	0/0	0/0	0/0	0/0	0/0	0/0	0/0	0/0	0/0	0/0	0/0	0/0	1/1	1/1	0/0	0/0	0/0	0|0	0/0	1/1	0/0	0/0	0|0	./.	0|0	./.	0/0	./.	0/0	0|0	0/0	./.	0/0	0/0
Cq1B	56140971	Cq1B:56140971	A	G	50622.2	PASS	.	GT	1/1	0/0	0/0	./.	0|0	0/0	0/0	0/0	0/0	1/1	./.	0|0	./.	1/1	.|.	1/1	0/0	0/0	0/0	1/1	0/0	0/1	0/1	0/0	0/0	./.	0/0	0/0	./.	0/0	0/0	0/0	0/0	0/0	0/1	0/0	0/0	0/1	./.	0/0	0|0	1/1	0/0	./.	./.	0|0	0/0	0|0	0/0	0/0	./.	1/1	0|0	0/0	./.	0/0	0/0
Cq1B	56143946	Cq1B:56143946	G	A	20068.9	PASS	.	GT	1/1	0/0	0/0	0/0	0|0	0/0	0/0	0/0	0/0	0/0	0/0	0|0	0/0	1/1	0|0	0/0	0/0	0/0	0/0	1/1	0/0	./.	0/1	0/0	./.	0/0	0/0	0/0	0/0	./.	0/0	./.	0/0	0/0	0/0	0/0	0/0	0/0	1/1	./.	.|.	0/0	0/0	0/0	0/0	0|0	./.	0|0	0/0	0/0	./.	0/0	0|0	0/0	./.	./.	0/0
Cq1B	56157986	Cq1B:56157986	A	G	242414	PASS	.	GT	./.	1/1	1/1	1/1	.|.	1/1	1/1	1/1	1/1	1/1	1/1	1|1	1/1	1/1	1|1	1/1	1/1	1/1	0/0	1/1	1/1	1/1	1/1	0/0	1/1	./.	1/1	1/1	1/1	1/1	1/1	1/1	1/1	1/1	1/1	1/1	./.	1/1	1/1	./.	.|.	1/1	1/1	1/1	1/1	1|1	1/1	1|1	1/1	1/1	./.	0/1	1|1	1/1	./.	1/1	0/0
Cq1B	56165717	Cq1B:56165717	G	T	200.14	PASS	.	GT	0/1	0/0	0/0	0/0	0|0	0/0	0/0	0/0	0/0	0/0	0/0	.|.	0/0	0/0	0|0	0/0	0/0	0/0	0/0	0/0	0/0	0/0	0/0	0/0	0/0	./.	0/0	0/0	./.	0/0	0/0	0/0	0/0	0/0	./.	0/0	0/0	0/0	0/0	./.	.|.	0/0	0/0	0/0	0/0	0|0	0/0	0|0	./.	0/0	0/0	0/0	0|0	0/0	0/0	./.	0/0
Cq1B	56221510	Cq1B:56221510	A	C	47334.8	PASS	.	GT	./.	0/0	0/0	0/0	0|0	0/0	0/0	0/0	0/0	./.	0/0	0|0	./.	0/0	1|1	0/0	0/0	0/0	0/0	0/0	0/0	0/0	0/0	0/0	0/0	./.	./.	0/0	1/1	0/0	0/0	0/0	0/1	0/0	0/1	0/0	0/0	0/0	./.	./.	0|0	1/1	./.	0/0	./.	1|1	0/0	0|0	0/0	0/0	0/0	0/0	.|.	./.	0/0	0/0	0/0
Cq1B	56251142	Cq1B:56251142	G	T	30149	PASS	.	GT	0/0	0/0	0/0	0/0	0|0	0/0	./.	./.	0/0	./.	0/0	0|0	./.	0/0	0|0	1/1	0/0	0/0	./.	0/0	0/0	./.	0/1	0/0	0/0	1/1	0/0	0/0	./.	0/0	0/0	0/0	1/1	0/0	0|1	0/0	0/0	0/0	0/1	0/0	0|0	0/0	0/0	1/1	0/0	0|0	0/0	0/1	0/0	./.	./.	1/1	1|1	0/0	0/0	0/0	./.
Cq1B	56260323	Cq1B:56260323	C	A	3409.14	PASS	.	GT	0/0	0/0	0/0	0/0	0|0	0/0	0/0	0/0	0/0	0/0	0/0	0|0	0/0	0/0	.|.	./.	0/0	0/0	0/0	0/0	0/0	./.	0/0	0/0	0/0	0/0	0/0	0/0	0/0	./.	0/0	0/0	0/0	./.	0|0	0/0	0/1	0/0	0/0	0/0	0|0	0/0	0/0	0/0	0/0	0|0	0/0	0/0	0/0	0/0	./.	0/0	0|0	0/0	./.	./.	0/0
Cq1B	56306507	Cq1B:56306507	C	T	329.52	PASS	.	GT	0/0	0/0	0/0	./.	0|0	0/0	0/0	0/0	0/0	0/0	0/0	.|.	0/0	0/0	0|0	0/0	0/0	0/0	0/0	0/0	0/0	0/0	0/0	0/0	0/0	./.	0/1	0/0	0/0	0/0	0/0	0/0	./.	0/0	0|0	0/0	0/0	0/0	0/0	0/0	0|0	0/0	0/0	0/0	0/0	0|0	0/0	0/0	./.	0/0	./.	0/0	0|0	0/0	./.	0/0	0/0
Cq1B	56320793	Cq1B:56320793	A	G	19035.6	PASS	.	GT	0/0	0/0	0/0	0/0	0|0	0/0	0/0	./.	0/0	0/0	./.	0|0	0/0	1/1	0|0	0/0	0/0	0/0	0/0	0/0	0/0	0/0	0/0	0/0	0/0	0/0	0/0	0/0	0/0	0/0	0/0	0/0	0/0	0/0	0|0	0/0	./.	./.	1/1	./.	.|.	0/0	0/0	0/0	0/0	.|.	0/0	0/0	1/1	0/0	0/0	0/0	0|0	0/0	0/0	./.	0/0
Cq1B	56333025	Cq1B:56333025	G	T	60.11	PASS	.	GT	0/0	0/0	./.	./.	0|0	0/0	0/0	0/0	0/0	0/0	0/1	0|0	./.	0/0	.|.	0/0	0/0	0/0	0/0	0/0	0/0	0/0	0/0	0/0	0/0	0/0	0/0	0/0	0/0	0/0	0/0	0/0	0/0	./.	0|0	0/0	0/0	0/0	0/0	./.	0|0	0/0	0/0	0/0	0/0	0|0	0/0	0/0	0/0	0/0	0/0	0/0	0|0	0/0	0/0	0/0	0/0
Cq1B	56441375	Cq1B:56441375	G	A	579.49	PASS	.	GT	0/0	0/0	0/0	./.	0|0	0/0	./.	./.	0|1	0/0	0/0	0|0	0/0	0/0	0|0	0/0	0/0	0/0	0/0	0/0	0/0	0/0	./.	0/0	0/0	0/0	0/0	0/0	0/0	0/0	0/0	0/0	0/0	0/0	0|0	0/0	0/0	0/0	./.	./.	0|0	./.	0/0	0/0	0/0	0|0	0/0	./.	0/0	0/0	./.	0/0	0|0	./.	./.	0/0	0/0
Cq1B	56460885	Cq1B:56460885	C	T	13248.3	PASS	.	GT	0/0	0/0	0/0	./.	0|0	0/0	1/1	0/0	.|.	0/0	0/0	0|0	0/0	0/0	0|0	./.	0/0	0/0	0/0	0/0	0/0	0/0	0/0	0/0	0/0	./.	0/0	0/0	0/0	0/0	0/0	0/0	0/0	./.	0|0	0/0	./.	0/0	0/0	0/0	0|0	0/0	0/0	0/0	./.	0|0	0/0	./.	0/0	./.	0/0	0/0	0|0	0/0	0/0	0/0	0/0
Cq1B	56529569	Cq1B:56529569	T	A	11371	PASS	.	GT	0/0	0/0	0/0	./.	0|0	0/0	0/0	0/0	0|0	0/0	0/0	0|0	./.	0/0	0|0	0/0	0/0	0/0	0/0	./.	0/0	0/0	0/0	./.	0/0	0/0	0/0	0/0	0/0	0/0	0/0	0/0	0/0	0/0	0|0	0/0	0/0	0/0	0/0	0/0	0|0	0/0	0/0	0/0	0/0	0|0	0/0	0/0	0/0	0/0	0/0	0/1	0|0	./.	0/0	0/0	0/0
Cq1B	56551240	Cq1B:56551240	T	C	127634	PASS	.	GT	./.	1/1	0/0	./.	0|0	./.	0/0	1/1	0|0	1/1	1/1	0|0	0/0	0/1	0|0	1/1	./.	0/0	0/0	1/1	0/0	0/1	0/1	0/0	./.	./.	1/1	0/0	0/0	0/1	1/1	1/1	./.	1/1	1|1	0/0	0/0	1/1	1/1	0/0	0|0	1/1	0/0	0/1	./.	0|0	1/1	0/1	1/1	0/0	./.	1/1	1|1	0/1	0/0	1/1	0/0
Cq1B	56557770	Cq1B:56557770	T	C	15714.6	PASS	.	GT	0/0	0/0	0/0	0/0	0|0	0/0	0/0	0/0	0|0	0/0	0/0	0|0	0/0	0/0	0|0	0/0	0/0	0/0	0/0	0/0	0/0	0/0	0/0	0/0	0/0	0/0	./.	0/0	0/0	./.	./.	0/0	0/0	0/0	0/1	0/0	./.	0/0	0/0	./.	0|0	0/0	./.	0/0	./.	0|0	0/0	0/0	./.	0/0	./.	0/0	0|0	0/0	./.	./.	0/0
Cq1B	56561971	Cq1B:56561971	C	T	278677	PASS	.	GT	1/1	1/1	1/1	1/1	1|1	1/1	1/1	0/1	1|1	1/1	1/1	1|1	1/1	1/1	1|1	1/1	1/1	1/1	1/1	1/1	1/1	1/1	1/1	0/0	1/1	./.	1/1	0/0	1/1	1/1	1/1	1/1	1/1	1/1	1/1	1/1	1/1	1/1	1/1	0/1	1|1	1/1	1/1	1/1	1/1	1|1	1/1	1/1	./.	1/1	1/1	1/1	1|1	1/1	./.	1/1	0/0
Cq1B	56602412	Cq1B:56602412	T	A	5268.53	PASS	.	GT	0/0	0/0	0/0	./.	0|0	./.	0/0	0/0	0|0	0/0	0/0	0|0	./.	0/0	.|.	0/0	0/0	0/0	0/0	0/0	0/0	0/0	0/1	0/0	0/0	./.	0/0	0/0	0/0	0/0	0/0	./.	0/0	0/0	0/0	0/0	0/0	0/0	0/0	./.	.|.	0/0	0/0	0/0	0/0	0|0	1/1	0/0	0/0	0/0	0/0	./.	0|0	0/0	0/0	0/0	0/0
Cq1B	56632506	Cq1B:56632506	C	T	3028.54	PASS	.	GT	0/0	0/0	0/0	0/0	.|.	0/0	0/0	0/0	0|0	0/0	0/0	0|0	0/0	0/0	0|0	0/0	0/0	0/0	0/0	0/0	0/0	./.	0/0	0/0	0/0	./.	0/0	0/0	0/0	0/0	0/0	0/0	0/0	./.	0/0	0/0	0/0	0/0	0/0	0/0	.|.	0/0	0/0	0/0	0/1	0|0	0/0	0/0	0/0	0/0	0/0	0/0	.|.	0/0	./.	0/0	0/0
Cq1B	56658778	Cq1B:56658778	C	T	2093.22	PASS	.	GT	./.	0/0	0/0	0/0	0|0	0/0	./.	0/0	0|0	0/0	0/0	0|0	./.	./.	0|0	0/1	0/0	0/0	0/0	0/0	0/0	0/0	0/0	0/0	0/0	0/0	0/0	0/0	0/0	0/0	0/0	0/0	0/0	./.	0/0	0/0	0/0	0/0	./.	0/0	0|0	0/0	0/0	0/0	./.	0|0	0/0	0/0	./.	0/0	0/0	0/0	0|0	0/0	./.	./.	0/0
Cq1B	56658941	Cq1B:56658941	G	A	10310.3	PASS	.	GT	0/0	0/0	0/0	0/0	0|0	0/0	0/0	0/0	0|0	./.	0/0	0|0	0/0	0/0	.|.	1/1	0/0	./.	0/0	0/0	0/0	0/0	0/0	0/0	0/0	./.	0/0	0/0	0/0	0/0	0/0	0/0	0/0	0/0	0/0	0/0	0/0	0/0	0/0	0/0	.|.	0/0	0/0	1/1	0/0	0|0	0/0	0/0	0/0	0/0	0/0	1/1	0|0	0/0	./.	0/0	0/0
Cq1B	56712568	Cq1B:56712568	A	G	2065.11	PASS	.	GT	./.	0/0	0/0	0/0	.|.	0/0	0/0	0/0	0|0	0/0	0/0	0|0	0/0	0/0	.|.	0/0	0/0	0/0	./.	0/0	0/0	0/0	0/0	0/0	./.	0/0	./.	0/0	0/0	0/0	0/0	0/0	0/0	0/0	0/0	0/0	0/0	0/0	0/0	0/0	.|.	0/0	0/0	0/0	0/0	0|0	./.	0/0	./.	./.	./.	0/0	0|0	0/0	0/0	0/1	0/0
Cq1B	56716975	Cq1B:56716975	G	C	68821.7	PASS	.	GT	0/0	1/1	0/0	1/1	0|0	1/1	0/0	0/1	0|0	0/0	0/0	0|0	0/0	1/1	0|0	0/0	0/0	0/0	0/0	1/1	1/1	0|1	./.	0/0	./.	./.	0/0	0/0	./.	0/0	0/0	1/1	1/1	0/0	0/1	0/0	0/0	0/1	./.	./.	0|0	1/1	0/0	0/0	0/0	0|0	0/0	1/1	./.	./.	./.	0/0	1|1	./.	./.	0/0	0/1
Cq1B	56723261	Cq1B:56723261	C	T	190	PASS	.	GT	0/0	0/0	0/1	./.	0|0	0/0	0/0	0/0	0|0	0/0	0/0	0|0	0/0	0/0	0|0	0/0	0/0	0/0	0/0	0/0	0/0	0|0	0/0	0/0	0/0	./.	./.	0/0	0/0	0/0	0/0	0/0	0/0	0/0	0/0	0/0	0/0	0/0	0/0	0/0	0|0	0/0	0/0	0/0	0/0	0|0	0/0	0/0	0/0	0/0	0/0	0/0	0|0	0/0	./.	0/0	0/0
Cq1B	56723607	Cq1B:56723607	G	A	18856.1	PASS	.	GT	0/0	0/0	0/0	./.	1|1	0/0	./.	0/0	0|0	./.	0/0	0|0	0/0	0/0	0|0	0/0	0/0	./.	0/0	0/0	0/0	.|.	0/0	0/0	0/0	0/0	0/0	0/0	./.	./.	0/0	0/0	./.	0/0	0/0	0/0	0/0	0/0	0/0	0/0	0|0	0/0	0/0	0/0	./.	0|0	0/0	0/0	./.	0/0	0/0	0/0	0|0	0/0	0/0	0/0	0/0
Cq1B	56790827	Cq1B:56790827	A	T	47860.1	PASS	.	GT	0/0	0/0	0/0	./.	0|0	0/0	0/0	./.	0|0	0/0	0/0	0|0	0/0	0/0	.|.	0/0	0/0	0/0	0/0	0/0	0/0	0/1	0/0	0/0	0/0	./.	0/1	0/0	0/0	0/0	0/0	0/0	0/0	./.	0/1	0/0	0/0	0/0	0/0	./.	.|.	./.	./.	0/0	0/0	0|0	./.	0/1	0/0	0/0	0/0	0/0	1|1	0/0	0/0	0/0	0/0
Cq1B	56809956	Cq1B:56809956	G	T	852.14	PASS	.	GT	0/0	0/0	0/0	0/0	0|0	0/0	0/0	0/0	0|0	0/0	0/0	0|0	0/0	0/0	0|0	./.	0/0	0/0	./.	0/0	0/0	0/0	0/0	0/0	0/0	./.	./.	0/0	0/1	0/0	0/0	0/0	0/0	0/0	0/0	0/0	0/0	./.	0/0	0/0	0|0	0/0	0/0	0/0	0/0	0|0	./.	./.	0/0	0/0	0/0	0/0	0|0	0/0	./.	0/0	0/0
Cq1B	56814723	Cq1B:56814723	T	C	2443.4	PASS	.	GT	0/0	0/0	0/0	./.	0|0	0/0	0/0	0/0	0|0	0/0	0/0	.|.	0/0	0/0	0|0	0/0	0/0	0/0	0/0	0/0	0/0	0/0	./.	0/1	0/0	./.	0/0	0/0	0/0	0/0	0/0	0/0	0/0	0/0	0/0	0/1	0/0	0/0	0/0	0/1	0/1	./.	0/0	0/0	0/0	0|0	0/0	0/0	0/0	0/0	./.	0/0	0|0	0/0	./.	0/0	0/0
Cq1B	56875692	Cq1B:56875692	C	T	842.64	PASS	.	GT	0/0	0/0	0/0	./.	0|0	0/0	./.	0/0	0|0	0/0	./.	0|0	0/0	0/0	0|0	./.	0/0	0/0	0/0	0/0	0/0	./.	0/0	0/0	./.	./.	0/0	0/0	0/0	0/0	0/0	0/0	0/0	./.	0/0	0/0	0/0	0/0	1/1	0/0	0/0	0/0	./.	0/0	0/0	.|.	0/0	0/0	0/0	0/0	0/0	./.	0|0	0/0	0/0	0/0	0/0
Cq1B	56880139	Cq1B:56880139	A	G	86093.6	PASS	.	GT	1/1	1/1	1/1	./.	0|0	./.	./.	./.	.|.	1/1	1/1	.|.	0/0	1/1	0|0	1/1	1/1	0/0	./.	1/1	0/0	0/0	1/1	0/1	1/1	0/0	1/1	0/0	0/0	1/1	1/1	0/1	1/1	./.	0/1	1/1	1/1	0/1	1/1	0/0	0/0	0/0	./.	1/1	1/1	0|0	1/1	0/1	./.	0/0	1/1	1/1	0|0	1/1	./.	1/1	0/0
Cq1B	56882743	Cq1B:56882743	A	G	5770.14	PASS	.	GT	0/0	0/0	0/0	./.	0|0	0/0	0/0	0/0	0|0	0/0	./.	0|0	1/1	0/0	0|0	0/0	0/0	0/0	0/0	0/0	0/0	0/0	0/0	0/0	0/0	0/0	0/0	0/0	1/1	0/0	0/0	0/0	0/0	0/0	0/0	0/0	0/0	0/0	0/0	./.	0/0	0/0	0/0	0/0	0/0	.|.	0/0	0/0	0/0	0/0	0/0	0/0	0|0	0/0	./.	0/0	0/0
Cq1B	56893145	Cq1B:56893145	A	C	227508	PASS	.	GT	1/1	1/1	1/1	1/1	1|1	1/1	1/1	1/1	.|.	1/1	1/1	.|.	1/1	1/1	.|.	1/1	1/1	1/1	0/0	1/1	1/1	./.	1/1	0/0	1/1	1/1	1/1	0/0	1/1	1/1	./.	1/1	1/1	1/1	1/1	./.	./.	1/1	./.	0/1	0/0	1/1	1/1	1/1	1/1	0|0	1/1	1/1	1/1	1/1	1/1	1/1	1|1	1/1	1/1	1/1	./.
Cq1B	56942932	Cq1B:56942932	T	C	18708.7	PASS	.	GT	./.	0/0	0/0	0/0	.|.	0/0	0/0	0/0	0|1	0/0	0/0	0|1	0/0	0/0	0|0	0/0	0/0	0/0	0/0	./.	0|1	0/0	0/0	0/0	0/0	0/0	0/0	./.	0/0	0/0	0/0	0/0	./.	0/0	0|1	0|1	0/0	0/0	./.	./.	0/0	0/0	0|1	0/0	0/0	0|0	0/0	0|1	./.	0/0	0/0	0/0	0|0	0/0	./.	0/0	0/0
Cq1B	56943026	Cq1B:56943026	T	A	5843.75	PASS	.	GT	0/0	0/0	0/0	0/0	0|0	0/0	0/0	0/0	0|0	./.	0/0	0|0	0/0	0/0	.|.	0/0	0/0	0/0	0/0	0/0	0|0	0/0	0/0	0/0	0/0	0/0	0/0	0/0	0/0	0/0	0/0	./.	./.	./.	0|0	0|1	0/0	0/0	0/0	0/0	./.	0/0	0|0	0/0	0/0	0|0	0/0	0|0	./.	./.	0/0	0/0	0|0	0/0	0/0	./.	0/0
Cq1B	56943470	Cq1B:56943470	C	T	76.88	PASS	.	GT	0/0	0|1	0/0	./.	0|0	0/0	0/0	0/0	.|.	0/0	./.	.|.	0/0	0/0	.|.	0/0	0/0	0/0	0/0	0/0	0|0	0/0	0/0	0/0	0/0	./.	0/0	0/0	0/0	0/0	0/0	0/0	0/0	0/0	0|0	0|0	0/0	0/0	0/0	./.	0/0	0/0	0|0	0/0	0/0	0|0	0/0	0|0	0/0	0/0	0/0	./.	0|0	0/0	0/0	0/0	0/0
Cq1B	57022589	Cq1B:57022589	G	T	55.25	PASS	.	GT	0/0	0|0	./.	./.	0|0	0/0	0/0	0/0	0|0	0/0	0/0	0|0	0/0	0/0	.|.	0/0	0/0	0/0	./.	0/0	.|.	0/0	0/0	0/0	0/0	0/0	0/0	0/0	0/0	0/0	0/0	0/0	0/0	0/0	0|0	0|0	0/0	0/0	0/0	./.	./.	0/0	0|0	0/0	./.	0|0	./.	0|0	0/1	0/0	./.	0/0	0|0	0/0	0/0	0/0	0/0
Cq1B	57045698	Cq1B:57045698	C	T	79	PASS	.	GT	0/0	0|0	./.	./.	0|0	./.	0/0	0/0	0|0	0/0	0/0	0|0	0/0	0/0	0|0	0/0	0/0	0/0	./.	0/0	0|0	0/0	0/0	0/0	0/0	./.	0/0	0/1	0/0	0/0	0/0	0/0	0/0	./.	0|0	0|0	0/0	0/0	0/0	./.	0/0	0/0	0|0	./.	0/0	0|0	0/0	0|0	0/0	0/0	./.	0/0	0|0	0/0	./.	0/0	./.
Cq1B	57049862	Cq1B:57049862	T	C	137.58	PASS	.	GT	0/0	0|0	0/0	0/0	.|.	0/0	0/0	0/0	0|0	./.	0/0	0|0	0/0	0/0	0|0	0/0	0/0	0/0	0/0	0/0	0|0	./.	0/0	./.	0/0	0/0	./.	0/0	0/0	0/0	./.	0/0	0/0	./.	0|0	0|0	0/0	0/0	0/0	0/1	0/0	./.	.|.	0/0	0/0	0|0	0/0	0|0	0/0	0/0	0/0	0/0	0|0	0/0	./.	./.	0/0
Cq1B	57051747	Cq1B:57051747	T	C	230462	PASS	.	GT	1/1	1|1	1/1	1/1	.|.	1/1	./.	1/1	1|1	1/1	1/1	.|.	1/1	1/1	1|1	1/1	1/1	1/1	1/1	1/1	1|1	0/1	1/1	0/0	1/1	1/1	1/1	1/1	1/1	1/1	./.	1/1	./.	1/1	1|1	1|1	./.	1/1	1/1	./.	1/1	1/1	1|1	1/1	./.	1|1	1/1	.|.	1/1	1/1	1/1	1/1	.|.	1/1	1/1	1/1	1/1
Cq1B	57057080	Cq1B:57057080	C	T	182.64	PASS	.	GT	0/0	.|.	0/0	0/0	0|0	0/0	0/0	0/0	0|0	0/0	0/0	0|0	0/0	1/1	0|0	0/0	0/0	0/0	0/0	0/0	0|0	0/0	0/0	0/0	0/0	./.	0/0	0/0	0/0	./.	0/0	0/0	0/0	0/0	0|0	0|0	0/0	0/0	0/0	0/0	0/0	0/0	0|0	0/0	./.	0|0	./.	0|0	0/0	0/0	0/0	0/0	0|0	./.	0/0	./.	./.
Cq1B	57059602	Cq1B:57059602	T	C	3339.56	PASS	.	GT	0/0	0|0	0/0	./.	0|0	0/0	0/0	./.	0|0	0/0	0/0	.|.	./.	0/0	0|0	0/0	0/0	./.	0/0	0/0	0|0	0/0	0/0	./.	0/0	0/0	0/0	0/0	0/0	./.	0/0	./.	0/0	0/0	0|0	0|0	0/0	0/0	0/0	0/0	0/0	0/0	0|0	0/0	0/0	0|0	0/0	0|0	0/0	./.	0/0	0/0	0|0	0/0	0/1	0/0	0/0
Cq1B	57070540	Cq1B:57070540	A	G	1555.05	PASS	.	GT	0/0	0|0	0/0	0/0	0|0	0/0	0/0	0/0	0|0	./.	0/0	0|0	0/0	0/0	0|0	0/0	1/1	0/0	0/0	0/0	0|0	0/0	0/0	./.	0/0	./.	0/0	0/0	./.	0/0	0/0	0/0	0/0	0/0	0|0	0|0	0/0	0/0	0/0	0/0	./.	0/0	0|0	0/0	0/0	0|0	./.	0|0	0/0	0/0	./.	./.	0|0	0/0	./.	./.	0/0
Cq1B	57074284	Cq1B:57074284	T	C	52166.1	PASS	.	GT	0/0	0|1	0/0	0|1	0|0	0|1	0/0	0|1	0|1	0|1	0|1	0|1	0/0	0|1	.|.	0|1	0|1	0/0	0/0	0|1	0|1	0/0	0|1	0/0	0/0	./.	0|1	0/0	0/0	0|1	0|1	0/0	0|1	0|1	0|1	0|1	0|1	0|1	0|1	./.	0/0	0/0	0|0	0/0	0/0	0|0	0/0	0|1	./.	0/0	0/0	0/0	0|0	0|1	./.	0|1	0/0
Cq1B	57074366	Cq1B:57074366	G	C	105237	PASS	.	GT	0|1	0|1	0|1	0|1	0|0	0|1	0/0	0|1	0|1	0|1	0|1	0|0	0/0	0|1	.|.	0|1	0|1	0/0	0/0	0|1	0|1	0|1	0|1	0/0	0|1	0/0	0|1	0/0	0/0	0|1	0|1	0|1	0|1	0|1	0|1	0|1	0|1	0|1	0|1	./.	0/0	0|1	0|1	0|1	0/0	0|0	0|1	0|1	0/0	0/0	0/0	0|1	0|1	0|1	0|1	0|1	0/0
Cq1B	57074598	Cq1B:57074598	G	C	36979.7	PASS	.	GT	0|0	0|1	0|1	0|0	0|0	0|0	0/0	0|0	0|1	0|1	0|1	0|1	0/0	0|1	0|0	0|1	0|0	0/0	0/0	0|1	0|1	0|0	0|1	0/0	0|0	./.	0|1	0/0	0/0	0|1	0|1	0|0	0|0	0|1	0|1	0|1	0|1	0|1	0|1	./.	./.	0|1	0|1	0|1	0|1	0|0	0|1	0|0	0|1	./.	0/0	0|1	0|1	0|1	0|0	0|1	./.
Cq1B	57081714	Cq1B:57081714	A	G	92953	PASS	.	GT	0/1	0/1	0|0	0/1	0|0	0/1	0/0	0/1	0|0	0/1	0/1	0|0	0/1	0/1	0|0	0/1	0/1	0/1	0/0	0/1	0|0	0|0	0/1	0/0	0/1	0/1	0/1	0/0	0/1	0/1	0/1	0/1	0/1	0/1	0/1	0/1	0|0	0/1	0/1	0/0	0/0	0/1	0|0	0/1	0/1	0|0	0/1	0/1	0/1	0/0	0/1	0/1	0/1	0|1	0|0	0/1	0/0
Cq1B	57091558	Cq1B:57091558	G	A	27360.5	PASS	.	GT	0/0	1/1	0|0	./.	.|.	1/1	0/0	0/0	0|0	0/0	1/1	0|0	0/0	0/0	0|0	0/0	0/0	0/0	0/0	0/0	0|0	0|0	0/0	0/0	0/0	./.	0/0	./.	0/0	./.	0/0	0/1	0/1	0/0	0/0	0/0	0|0	0/0	0/0	0/0	0/0	0/0	0|0	0/0	0/0	0|0	0/0	0/0	./.	./.	0/0	./.	0/0	.|.	.|.	0/0	./.
Cq1B	57101683	Cq1B:57101683	T	A	45594.6	PASS	.	GT	0/0	0/0	.|.	./.	0|0	0/0	0/0	0/0	0|0	0/0	0/0	0|0	0/0	0/0	0|0	0/0	0/0	0/1	0/0	0/0	1|1	0|0	0/0	0/0	0/0	./.	0/0	0/0	0/0	0/0	0/0	0/0	0/0	0/0	0/1	0/0	0|0	0/0	0/0	0/0	0/0	0/0	0|0	0/1	0/0	0|0	0/0	0/0	0/0	0/0	0/0	0/0	0/0	0|0	0|0	0/0	0/0
Cq1B	57123232	Cq1B:57123232	C	T	174.16	PASS	.	GT	0/0	0/0	0|0	./.	0|0	0/0	0/0	1/1	0|0	0/0	0/0	0|0	0/0	0/0	.|.	0/0	0/0	0/0	0/0	0/0	0|0	.|.	0/0	0/0	0/0	./.	0/0	0/0	0/0	0/0	0/0	0/0	0/0	0/0	0/0	0/0	0|0	0/0	0/0	./.	./.	0/0	.|.	./.	0/0	0|0	0/0	./.	0/0	./.	0/0	0/0	0/0	0|0	0|0	0/0	0/0
Cq1B	57141096	Cq1B:57141096	A	T	22176.7	PASS	.	GT	0/0	0/0	.|.	0/0	0|0	0/0	1/1	0/0	0|0	0/0	0/0	0|0	./.	0/0	.|.	0/0	0/0	0/0	0/0	0/0	0|0	.|.	0/0	0/0	0/0	./.	0/0	0/0	0/0	0/0	0/0	0/0	0/0	0/0	0/0	0/0	0|0	0/0	0/0	0/0	./.	0/0	0|0	0/0	./.	.|.	0/0	0/0	0/0	0/0	./.	0/0	0/0	0|0	.|.	./.	0/1
Cq1B	57145750	Cq1B:57145750	G	A	28426	PASS	.	GT	0/1	0/1	0/1	0/0	0|0	0/1	0/0	0/0	0|0	0/0	0/1	0|0	0/0	0/1	.|.	0/1	0/0	0/0	0/0	0/0	0|0	0|0	0/1	0/0	0/1	0/1	0/1	0/0	0/0	0/1	0/1	0/1	0/1	./.	0/0	0/0	0|0	0/1	0/1	0/1	./.	0/0	0|0	0/1	0/1	0|0	0/0	0/0	0/1	./.	0/1	0/1	0/0	0/1	0|0	0/1	./.
Cq1B	57148349	Cq1B:57148349	C	A	8298.08	PASS	.	GT	./.	0/0	0/0	0/0	0|0	0/0	0/0	0/0	0|0	0/0	0/0	0|0	0/0	0/0	.|.	./.	0/0	0/0	0/0	0/0	0|0	.|.	0/0	0/0	0/0	0/0	0/0	0/0	./.	0/0	./.	0/0	0/0	0/0	0/0	0/0	0|0	0/0	0/0	./.	0/0	1/1	0|0	0/0	./.	0|0	0/0	0/0	0/0	0/0	./.	0/0	0/0	0/0	.|.	./.	0/0
Cq1B	57168037	Cq1B:57168037	C	T	16997	PASS	.	GT	0/0	0/0	0/0	./.	0|0	0/0	0/0	0/1	0|0	0/0	0/0	0|0	./.	0/0	0|0	0/0	0/0	0/0	0/0	0/0	0|0	.|.	0/1	0/0	0/0	0/0	0/0	0/0	0/0	0/0	0/0	0/0	0/0	0/0	0/0	0/0	0|0	0/0	0/0	./.	0/0	0/0	0|0	0/0	./.	.|.	0/0	0/0	0/0	0/0	0/1	./.	./.	0/0	0|0	0/0	0/0
Cq1B	57171611	Cq1B:57171611	A	G	1243.22	PASS	.	GT	0/0	0/0	0/0	0/0	0|0	0/0	0/0	0/0	0|0	0/0	0/0	0|0	0/0	0/0	0|0	0/0	0/0	0/0	0/0	1/1	0|0	0|0	0/0	0/0	0/0	./.	0/0	0/0	0/0	./.	0/0	./.	0/0	0/0	0/0	0/0	0|0	0/0	./.	./.	0/0	0/0	0|0	0/0	0/0	0|0	0/0	0/0	0/0	./.	0/0	0/0	0/0	0/0	0|0	0/0	0/0
Cq1B	57182734	Cq1B:57182734	G	T,A	156414	PASS	.	GT	0|2	0|2	1/2	./.	2|2	0|2	./.	0|2	1/2	0|2	0|2	.|.	./.	0|2	0|0	0|2	0|2	0/0	0|2	0|2	1/2	0|0	0/0	0/0	0|2	0|2	0/0	0/0	0/0	0|2	0|2	0|2	0|2	0|2	1/2	0|2	1/2	0|2	0|2	./.	./.	0|2	1/2	0|2	0/0	0|0	0|2	0|2	./.	./.	0|2	0|2	0|2	./.	1/2	0|2	0/1
Cq1B	57183106	Cq1B:57183106	A	G	916.81	PASS	.	GT	0|0	0|0	0/0	0/0	0|0	0|0	0/0	0|0	0/0	0|0	0|0	.|.	./.	0|0	0|0	0|0	0|0	./.	0|0	0|0	0/0	0|0	0/0	0/0	0|0	.|.	0/0	0/0	1/1	0|0	0|0	0|0	0|0	.|.	0/0	0|0	0/0	0|0	0|0	./.	./.	.|.	0/0	0|0	0/0	0|0	.|.	0|0	0/0	0/0	.|.	0|0	0|0	0/0	0/0	0|0	./.
Cq1B	57184357	Cq1B:57184357	G	A	15890.8	PASS	.	GT	0/1	0|0	0/0	0/1	0|0	0|0	./.	0|0	0/0	0|0	0/1	0|0	0/0	0/1	0|0	0/1	0/1	0/0	0|0	0|0	0/0	.|.	0/0	0/0	0|0	0|0	./.	0/0	./.	0/1	0|0	0|0	0|0	0/1	0/0	0|0	0/0	0|0	0/1	0/0	./.	0|0	0/0	0/1	0/0	0|0	0|0	0/1	0/0	0/0	0|0	0/1	0|0	0/1	0/0	0/1	0/0
Cq1B	57185432	Cq1B:57185432	G	A	915.34	PASS	.	GT	0/0	0|0	0/0	0/0	0/1	0|0	0/0	0|0	0/0	.|.	0/0	0|0	./.	0/0	0|0	0/0	./.	0/0	0|0	0|0	0/0	0|0	0/0	0/0	0|0	0|0	0/0	0/0	0/0	0/0	0|0	0|0	0|0	0/0	0/0	0|0	./.	0|0	0/0	./.	0/0	0|0	0/0	0/0	0/0	0|0	0|0	0/0	0/0	0/0	0|0	0/0	0|0	0/0	0/0	0/0	./.
Cq1B	57185520	Cq1B:57185520	T	G	50602	PASS	.	GT	0/1	0|0	./.	0/0	0/1	0|0	0/0	0|0	1/1	0|0	0/0	1|1	0/0	0/1	0|0	0/1	0/0	./.	.|.	0|0	1/1	.|.	0/1	0/0	0/1	.|.	0/0	0/0	0/0	0/0	.|.	0/1	0|0	0/0	0/1	0/1	1/1	0|0	0/0	0/0	0/0	0/1	1/1	0/0	0/0	.|.	.|.	0/0	0/0	0/0	.|.	0/1	0/1	0/0	1/1	./.	0/0
Cq1B	57208310	Cq1B:57208310	T	C	2150.5	PASS	.	GT	0|1	0|0	0/0	./.	./.	0|1	0/0	0|0	0/0	0|0	0/0	0|0	0/0	0/0	0|0	0/0	0/0	./.	0|0	0|0	0/0	0|0	0/0	./.	0/0	0|0	0/0	0/0	./.	./.	0|0	0/0	0|0	0/0	0/0	0/0	0/0	0|0	0/0	0/0	./.	0/0	0/0	./.	0/0	0|0	.|.	0/0	0/0	0/0	0|0	0/0	./.	0/0	./.	0/0	0/0
Cq1B	57219047	Cq1B:57219047	C	A	3459.15	PASS	.	GT	0|0	0|0	./.	0/0	0/0	0|0	0/0	0|0	./.	0|0	0/0	0|0	0/0	0/0	.|.	0/0	0/0	0/0	0|0	0|0	./.	0|0	0/0	0/0	0/0	0|0	0/0	0/0	0/0	0/0	0|0	0/0	0|0	./.	0/0	0/0	./.	0|0	0/0	./.	0/0	0/0	./.	./.	0/0	0|0	0|0	0/1	0/0	0/0	.|.	0/0	0/0	0/0	./.	0/0	0/0
Cq1B	57287146	Cq1B:57287146	A	G	293.58	PASS	.	GT	0|0	0|0	0/0	./.	0/0	0|0	0/0	0|0	0/0	0|0	0/0	0|0	0/0	0/0	0|0	0/0	0/0	0/0	0|0	0|0	0/0	0|0	0/0	0/0	0/0	0|0	0/0	0/0	0/0	0/0	0|0	0/1	.|.	0/0	0/0	0/0	0/0	0|0	0/0	0/0	0/0	0/0	0/0	0/0	0/0	0|0	.|.	./.	0/0	0/0	.|.	0/0	0/0	0/0	0/0	./.	0/0
Cq1B	57303982	Cq1B:57303982	T	A	3499.61	PASS	.	GT	0|0	0|0	0/0	0/0	0/0	0|0	0/0	0|0	0/0	0|0	0/0	0|1	0/0	0/0	0|0	0/0	0/0	0/0	0|0	0|1	0|1	0|0	0/0	0/0	0/0	.|.	0/0	0/0	0/0	0/0	0|1	0/0	0|0	0/0	0|1	0|1	0/0	0|0	0/0	0/0	./.	0/0	0/0	0/0	0/0	0|0	0|1	0/0	0|1	./.	.|.	0/0	0/0	0/0	./.	0/0	0/0
Cq1B	57304275	Cq1B:57304275	C	G	119934	PASS	.	GT	0/1	0/1	0/1	0|1	0/0	0/1	0/0	0/1	0/1	0/1	0/1	0/1	./.	./.	0|0	0/1	0|1	0/0	0/1	0/1	0/1	0|0	0/1	0/1	0/1	.|.	0/1	0/0	0/0	0/1	0/1	0/1	.|.	0/1	0/1	0/1	0/1	0/1	0/0	0/0	./.	0/1	0/1	0/1	./.	0|0	0/1	0/0	0/1	./.	.|.	0/1	0/1	0/1	./.	0/0	./.
Cq1B	57304472	Cq1B:57304472	A	C	21233.4	PASS	.	GT	0/0	0/0	0/0	0|0	0/0	./.	./.	0|1	0|1	./.	0/0	0/0	./.	0/0	0|0	0/0	0/1	0/0	./.	0/0	0/0	0|0	./.	0/0	0/0	.|.	0/0	0/0	0/0	0/0	0/0	0/0	0|0	0/0	0/0	0|1	0|1	0/1	0/0	./.	0/0	0|1	0|1	./.	0/0	0|0	0/0	0/0	./.	0/0	.|.	0|1	0|1	0/0	0/0	0/0	0/0
Cq1B	57304688	Cq1B:57304688	G	A	163873	PASS	.	GT	0/1	0/1	0|1	0/1	./.	0|1	./.	0/1	0/1	0/1	0/1	0/1	./.	0/1	0|0	0/1	0/1	0/0	./.	0/1	0/1	0|0	0|1	0/0	0/1	0/1	0/1	./.	0/0	0/1	0/1	0|1	0/1	0|1	0|1	0/1	0/1	0/1	0/1	./.	./.	0/1	.|.	0|1	0/1	.|.	0/1	./.	0/1	./.	0/1	0/1	0/1	0/1	0/1	0/1	0/1
Cq1B	57310627	Cq1B:57310627	T	A	191362	PASS	.	GT	0|1	0|1	0|1	0|1	0/0	0|1	0/0	0|1	0|1	0|1	0|1	0|1	0/0	0|1	.|.	0|1	0|1	0|1	0|1	0/0	0|1	0|0	0|1	./.	0|1	./.	0|1	0/0	./.	0|1	0|1	0|1	0|1	0|1	0|1	0|1	0|1	0|1	0|1	./.	./.	0|1	0|1	.|.	0|1	0|0	0|1	0|1	0|1	0/0	0|1	0|1	0|1	0|1	./.	1/1	0/0
Cq1B	57311211	Cq1B:57311211	G	A	7404.79	PASS	.	GT	0|0	0|0	0|0	0|0	./.	0|1	0/0	0|0	0|0	0|0	0|0	0|0	./.	0|0	0|0	0|0	0|0	0|0	.|.	0/1	0/1	0|0	0|0	0/0	0|0	0/0	0|0	./.	0/0	0/1	0|0	0|0	0|0	0|0	0|0	0|0	0|0	0|0	0|0	./.	0/0	0|0	.|.	0|0	0|0	0|0	0/1	0/1	.|.	0/0	0/1	0|0	0|0	0|0	0/0	0/0	0/0
Cq1B	57311221	Cq1B:57311221	A	G	33360.6	PASS	.	GT	0|1	0/1	0|0	0|0	./.	0|0	./.	0/1	0/1	0|0	0|0	0|0	./.	0/1	.|.	0/1	0|1	0|0	.|.	0/0	0/1	0|0	0|1	0/0	0|1	0/0	.|.	./.	0/0	0|1	0/1	0/1	0|0	0|0	0|1	0/1	0|0	0|1	0/1	./.	0/0	0/1	0|1	0|1	0|0	0|0	0/1	0/0	.|.	0/0	0/1	0/1	0|0	0|1	0/1	0|1	0/0
Cq1B	57378848	Cq1B:57378848	G	A	134789	PASS	.	GT	1|1	1/1	.|.	.|.	0/0	.|.	0/0	1/1	0/0	1|1	1|1	0|0	0/0	0/1	0|0	1/1	1|1	0|0	0|0	1/1	1/1	0/1	0/1	0/0	0/1	1/1	.|.	0/0	./.	0/1	0/1	./.	1|1	1|1	1|1	1/1	0|0	0/1	1/1	0/0	0/0	1/1	0|0	1|1	1|1	0|0	1/1	1/1	1|1	0/0	1/1	1/1	1|1	1|1	./.	.|.	0/1
Cq1B	57379450	Cq1B:57379450	G	A	124.44	PASS	.	GT	0|0	0/0	0|0	0|0	0/0	0|0	0/0	0/0	0/0	0|0	0|0	0|0	0/0	0/0	0|0	0/0	0|0	0|0	0|0	0/0	0/0	./.	0/0	0/0	0/0	./.	0|0	0/1	0/0	./.	0/0	0/0	0|0	0|0	0|0	0/0	0|0	0/0	0/0	0/0	0/0	0/0	0|0	.|.	.|.	0|0	0/0	./.	.|.	./.	./.	0/0	0|0	0|0	./.	.|.	0/0
Cq1B	57381685	Cq1B:57381685	G	A	3127.94	PASS	.	GT	0|0	0/0	0|0	0|0	0/0	.|.	0/0	0/0	0/0	0|0	0|0	0|0	./.	0/0	.|.	0/0	0|0	0|0	0|0	0/0	0/0	0/0	0/0	0/0	0/0	./.	0|0	0/0	0/0	0/0	0/0	./.	0|0	0|0	0|0	0/0	0|0	0/0	0/0	./.	0/0	0/0	0|0	0|0	0|0	0|0	0/0	0/0	0/1	0/0	./.	0/0	.|.	.|.	./.	0|0	0/0
Cq1B	57394386	Cq1B:57394386	C	T	2773.32	PASS	.	GT	0|0	0/0	0|0	0|0	0/0	0|0	0/0	0/0	./.	0|0	0|0	0|0	./.	0/0	0|0	0/0	0|0	.|.	0|0	0/0	0/0	./.	0/0	0/0	./.	0/0	0|0	0/0	0/0	0/0	0/0	0/0	0|0	0|0	0|0	0/0	0|0	0/0	0/0	./.	./.	0/0	0|0	0|0	.|.	0/1	0/0	0/0	0/0	0/0	./.	0/0	0|0	0|0	./.	0|0	0/0
Cq1B	57394450	Cq1B:57394450	C	T	6115.09	PASS	.	GT	0|0	0/0	0|0	0|0	1/1	0|0	./.	0/0	./.	0|0	0|0	0|0	./.	0/0	0|0	0/0	0|0	.|.	0|0	0/0	0/0	0/0	0/0	0/0	./.	./.	0|0	0/0	1/1	0/0	0/0	0/0	0|0	0|0	0|0	0/0	0|0	0/0	0/0	./.	./.	0/0	0|0	0|0	.|.	./.	0/0	0/0	0/0	0/0	0/0	0/0	0|0	0|0	./.	0|0	0/0
Cq1B	57426537	Cq1B:57426537	C	A	32393.5	PASS	.	GT	0|0	0/0	0|0	.|.	0/0	0|0	./.	0/0	0/0	0|0	0|0	.|.	0/0	0/0	0|0	0/0	0|0	0|0	.|.	0/0	1/1	0/0	0/0	0/0	./.	./.	.|.	0/0	0/0	0/0	0/0	0/0	.|.	0|0	0/1	0/0	0|0	0/0	0/0	./.	0/0	0/0	0|0	0|0	0|0	0/0	0/0	0/0	./.	0/0	0/0	0/0	0|0	0|0	0/0	.|.	0/0
Cq1B	57444872	Cq1B:57444872	C	T	5161.44	PASS	.	GT	0|0	0/0	0|0	.|.	0/0	0|0	0/0	0/0	0/0	0|0	0|0	0|0	0/0	0/0	0|0	0/0	0|0	0|0	0|0	0/0	0/0	0/0	./.	0/0	0/0	./.	0|0	0/0	0/0	0/0	0/0	0/0	0|0	0|0	0/0	0/0	0|0	0/0	0/0	./.	0/0	0/0	0|0	0|0	0|0	0/0	0/0	0/0	0/0	0/0	0/0	0/0	0|0	0|0	./.	0|0	0/1
Cq1B	57483063	Cq1B:57483063	C	A	3069.55	PASS	.	GT	0|0	0/0	.|.	0|0	./.	0|0	0/0	0/0	0/0	0|0	0|0	0|0	0/0	0/0	.|.	./.	0|0	0|0	0|0	0/0	0/0	0/0	0/0	0/0	0/0	0/0	0|0	0/0	0/0	0/0	0/0	0/0	0|0	0/1	0/0	0/0	0|0	0/0	0/0	./.	0/0	0/0	0|0	0|0	0|0	0/0	0/0	0/0	./.	0/0	0/0	./.	0|0	0|0	0/0	.|.	0/0
Cq1B	57485287	Cq1B:57485287	T	G	69282	PASS	.	GT	0|0	0/1	1|1	0|0	0/0	0|0	0/0	./.	0/1	0|0	0/1	1|1	0/0	0/0	.|.	0/0	0|0	0|0	.|.	0/0	0/0	0/1	./.	0/0	0/0	./.	0/1	0/0	0/0	1/1	0/1	0/0	0|0	0/0	0/0	1/1	1|1	./.	0/0	./.	0/0	1/1	.|.	0|0	1|1	0/0	./.	0/1	./.	0/0	0/0	0/1	0|0	0|0	1/1	0|0	0/0
Cq1B	57520637	Cq1B:57520637	G	A	1628.45	PASS	.	GT	0|0	0/0	0|0	.|.	./.	0|0	./.	./.	./.	0|0	0/0	0|0	0/0	0/0	0|0	0/0	0|0	0|0	0|0	0/0	0/0	./.	0/0	0/0	0/0	./.	0/0	0/0	0/0	0/0	0/0	0/0	0|0	0/0	0/0	0/0	0|0	0/0	0/0	./.	./.	0/0	0|0	0|0	0|0	./.	0/0	0/0	0/0	0/0	0/0	0/0	0|0	0|0	0/0	0/1	./.
Cq1B	57528559	Cq1B:57528559	A	T	18369.5	PASS	.	GT	0|0	0/0	1|1	0|0	0/0	0|0	./.	0/0	0/1	0|0	0/0	.|.	./.	0/0	0|0	0/0	0|0	.|.	0|0	0/0	0/0	0/0	0/0	0/0	0/0	0/0	0/0	./.	0/0	1/1	1/1	0/0	0|0	0/0	0/0	0/0	1|1	0/0	0/0	./.	0/0	0/0	1|1	0|0	.|.	0/0	0/1	0/0	0/0	./.	0/0	1/1	0|0	0|0	1/1	0/0	0/0
Cq1B	57530553	Cq1B:57530553	G	A	161492	PASS	.	GT	0/1	0/1	0|0	0/1	0/0	0/1	0/0	0/1	0/0	0/1	0/1	.|.	0/0	0/1	.|.	0/1	0/1	0|0	0|0	0/1	1/1	0/1	0/1	0/0	0/1	0/1	0/1	./.	0/0	0/0	0/0	0/1	0/1	0/1	0/1	1/1	0|0	0/1	0/1	0/0	./.	1/1	0|0	0/1	0|0	0/0	0/0	0/1	0/1	0/0	1/1	0/0	0/1	0/1	./.	0/1	0/0
Cq1B	57530735	Cq1B:57530735	T	C	10159.8	PASS	.	GT	0/1	0/0	0|0	0/0	0/0	0/0	./.	0/0	0/0	0/1	0/1	.|.	./.	0/0	.|.	0/1	0/1	0|0	0|0	0/0	0/0	0/0	0/0	0/0	0/0	0/0	0/0	0/0	./.	0/0	0/0	0/0	0/0	0/0	0/0	0/0	0|0	0/1	0/0	./.	./.	0/0	0|0	0/1	0|0	./.	./.	0/1	0/0	./.	0/0	0/0	0/0	0/0	./.	0/1	0/0
Cq1B	57538573	Cq1B:57538573	T	C	36786.6	PASS	.	GT	0/0	0/0	0|0	0/0	0/0	0/0	./.	0/0	0/0	0/0	0/0	0|0	0/0	0/0	.|.	0/0	0/0	0|0	.|.	0/0	0/1	0|1	0/0	./.	0/0	0/0	0/0	0/0	0/0	0/0	0/0	0/0	0/0	0/0	0/0	1/1	0|0	0/0	0/0	./.	0/0	1/1	0|0	0/0	.|.	0/0	0/0	0/0	0/0	0/0	0/0	0/0	0/0	0/0	./.	0/0	0/0
Cq1B	57538811	Cq1B:57538811	G	T	290781	PASS	.	GT	1/1	1/1	0|0	1/1	0/0	1/1	0/0	1/1	0/0	1/1	1/1	0|0	0/0	1/1	0|0	1/1	1/1	0|0	0|0	1/1	0/1	0|0	1/1	0/0	0/1	1/1	1/1	0/0	0/0	0/0	./.	1/1	1/1	1/1	1/1	0/0	0|0	1/1	1/1	./.	./.	0/0	0|0	1/1	0|0	0/0	0/0	0/1	1/1	0/0	1/1	0/0	1/1	1/1	0/0	1/1	0/1
Cq1B	57539021	Cq1B:57539021	C	T	177.48	PASS	.	GT	0/0	0/0	0|0	0/0	0/0	0/0	0/0	0/0	0/0	0/0	0/0	0|0	./.	0/0	0|0	0/0	0/0	0|0	0|0	0/0	0/0	.|.	0/0	0|1	0/0	0/0	0/0	0/0	0/0	0/0	0/0	0/0	0/0	0/0	0/0	0/0	0|0	0/0	0/0	./.	./.	./.	.|.	0/0	0|0	0/0	0/0	0/0	0/0	0/0	0/0	0/0	0/0	0/0	./.	0/0	0/0
Cq1B	57545876	Cq1B:57545876	C	T	2048.82	PASS	.	GT	0/0	0/0	0|0	0/0	0/0	0/0	0/0	0/0	./.	0/1	0/0	.|.	0/0	0/0	0|0	0/0	0/0	0|0	0|0	0/0	0/0	0|0	./.	0|0	0/0	./.	0/0	./.	0/0	0/0	./.	0/0	0/0	0/0	0/0	0/0	0|0	0/0	0/0	./.	./.	0/0	0|0	0/0	0|0	0/0	0/0	0/0	./.	0/0	./.	0/0	0/0	0/0	./.	0/0	0/0
Cq1B	57546257	Cq1B:57546257	C	T	606.94	PASS	.	GT	0/0	0/0	0|0	./.	0/0	0/0	0/0	0/0	0/0	0/0	0/0	0|0	0/0	0/0	1|1	0/0	0/0	0|0	0|0	0/0	0/0	0|0	0/0	.|.	0/0	./.	0/0	0/0	./.	0/1	0/0	0/0	./.	0/0	0/0	0/0	0|0	0/0	0/0	0/0	0/0	0/0	0|0	0/0	0|0	./.	0/0	0/0	0/0	0/0	./.	0/0	0/0	0/0	./.	0/0	0/0
Cq1B	57561870	Cq1B:57561870	C	T	4008.5	PASS	.	GT	0/0	0/0	0|0	./.	0/0	0/0	./.	0/0	0/0	0/0	0/0	.|.	0/0	0/1	.|.	0/0	0/0	0|0	0|0	0/0	0/0	0|0	./.	0|0	0/0	0/0	0/0	0/0	0/0	0/0	0/0	0/0	0/0	0/0	0/0	0/0	0|0	0/0	0/0	0/0	0/0	0/0	0|0	0/0	0|0	0/0	0/0	0/0	./.	0/0	0/0	0/0	./.	0/0	./.	0/0	0/0
Cq1B	57592062	Cq1B:57592062	C	T	3578.79	PASS	.	GT	./.	0/0	0|0	0/0	0/0	0/0	0/0	./.	0/0	0/0	1/1	0|0	0/0	0/0	.|.	0/0	0/0	0|0	0|0	0/0	0/0	0|0	./.	0|0	0/0	0/0	0/0	0/0	0/0	0/0	0/0	0/0	0/0	0/0	0/0	0/0	0|0	0/0	0/0	./.	0/0	0/0	0|0	0/0	0|0	0/0	0/0	0/0	0/0	0/0	0/0	0/0	0/0	0/0	0/0	0/0	0/0
Cq1B	57592354	Cq1B:57592354	T	C	46.1	PASS	.	GT	./.	./.	0|0	./.	0/0	0/0	0/0	0/0	0/0	0/0	0/0	0|0	0/0	0/0	0|0	0/0	0/0	.|.	0|0	0/0	0/0	0|1	0/0	0|0	0/0	./.	./.	0/0	0/0	0/0	0/0	0/0	./.	0/0	0/0	0/0	0|0	0/0	0/0	./.	./.	0/0	0|0	0/0	0|0	0/0	0/0	0/0	0/0	0/0	./.	0/0	0/0	0/0	./.	0/0	0/0
Cq1B	57619051	Cq1B:57619051	A	T	33.99	PASS	.	GT	0/0	0/0	0|0	0/0	0/0	0/0	./.	0/0	./.	0/0	0/0	0|0	0/0	0/0	0|0	./.	0/0	0|0	0|0	0/0	0/0	0|0	0/0	0|0	0/0	./.	0/0	0/0	0/0	./.	0/0	0/0	0/0	0/0	0/0	0/0	0|0	0|1	0/0	./.	0/0	./.	0|0	0/0	.|.	0/0	0/0	./.	0/0	./.	0/0	0/0	0/0	0/0	0/0	0/0	0/0
Cq1B	57623492	Cq1B:57623492	T	C	21669.3	PASS	.	GT	0/0	0/0	0|0	0/1	0/0	0/0	0/1	0/0	0/1	0/0	0/1	0/1	0/0	0/0	.|.	0/1	0/1	0|0	.|.	0/0	0/0	0|0	0/0	0|0	./.	./.	./.	0/0	0/0	./.	0/0	0/0	./.	0/0	0/1	0|1	0/1	0/1	0|1	./.	0/0	0/0	0|1	0|1	.|.	0/0	0/0	0/1	0|1	0/0	0/0	0/0	0/0	0|1	./.	./.	0/0
Cq1B	57649008	Cq1B:57649008	C	T	39.66	PASS	.	GT	0/0	0/0	0|0	0/0	0/0	0/0	0/0	./.	0/0	0/0	0/0	0/0	0/0	0/0	0|0	0/0	0/0	0|0	0|0	0/0	0/0	0|0	0/0	0|0	0/0	0/0	0/0	0/0	0/0	./.	0/0	0/0	0/0	./.	0/0	0|0	0/0	0/0	0|0	0/0	0/0	./.	.|.	0|0	0|0	0/0	0/0	0/0	0|0	0/0	0/0	0/0	0/0	0/1	./.	./.	0/0
Cq1B	57666147	Cq1B:57666147	G	T,A	19033.2	PASS	.	GT	./.	0|1	0|2	0/0	0/0	0|1	./.	./.	0|2	0/0	0/0	0|2	./.	0/0	0|0	0/0	0/0	0|0	0|0	./.	0/0	0|0	0/1	.|.	0/0	0/0	0/0	./.	0/0	0/0	./.	0|1	0|1	0/0	0/0	0|0	0|2	0/0	0|0	./.	0/0	0/0	0|2	0|0	0|0	0/0	0/0	0/0	0|0	0/0	./.	0/0	0/0	0|1	0|2	0/0	./.
Cq1B	57675175	Cq1B:57675175	A	G	112256	PASS	.	GT	0/1	0/1	0/1	1/1	0/0	0/1	./.	0/1	0/1	0/1	1/1	0/1	0/0	0/1	0|0	0/1	0/1	0|0	0/1	0/1	0/1	0/1	0/1	0|0	0/1	./.	./.	0/0	0/0	0/1	0/1	0/1	0|0	0/1	0/1	0/1	0/1	0/1	0/1	./.	./.	0/1	0|0	0/1	0/1	./.	0/1	0/0	0/1	./.	1/1	./.	0/1	0/1	0|0	0/1	./.
Cq1B	57675188	Cq1B:57675188	A	T	40270.3	PASS	.	GT	0/1	0/1	0/0	./.	0/0	0/0	./.	0/1	0/0	0/1	0/0	0/0	0/0	0/1	.|.	0/1	0/0	0|0	./.	0/0	0/1	0/0	0/0	0|0	0/1	./.	./.	0/0	0/0	0/0	0/0	0/0	0/1	0/1	0/0	0/0	0/0	0/1	0/1	./.	./.	0/0	0|0	0/1	0/0	./.	0/0	1/1	0/1	./.	0/0	./.	0/0	0/0	0|0	0/0	0/0
Cq1B	57675249	Cq1B:57675249	G	A	4449.43	PASS	.	GT	0/0	0/0	0/0	./.	0/0	0/0	./.	0/0	0/0	./.	0/0	0/0	0/0	0/0	.|.	0/0	0/0	0|0	./.	0/0	0/0	0/0	0/0	0|0	0/0	./.	0/0	0/0	0/0	0/0	0/0	0/0	0/0	0/0	0/0	0/0	0/0	0/0	0/0	./.	./.	0/0	0|0	0/0	0/0	0/1	0/0	0/0	0/0	./.	0/0	0/0	0/0	0/0	0|0	0/0	./.
Cq1B	57677639	Cq1B:57677639	G	T	6947.88	PASS	.	GT	0/0	0/0	0/0	0/0	0/0	0/0	0/0	0/0	0/0	./.	0/0	./.	./.	0/0	.|.	./.	0/0	0|0	0/0	1/1	0/0	0/0	0/0	0|0	0/0	./.	0/0	0/0	0/0	0/0	0/0	0/0	0/0	0/0	0|1	0/0	0/0	0/0	0/0	./.	0/0	0/0	0|0	0/0	0/0	0/0	0/0	0/0	0/0	0/0	./.	0/0	0/0	0|1	.|.	./.	0/0
Cq1B	57677663	Cq1B:57677663	T	A	35027.3	PASS	.	GT	0/0	0/0	./.	1/1	0/0	0/0	0/0	0/0	0/0	./.	0/0	./.	./.	0/0	0|0	./.	1/1	0|0	0/0	1/1	0/0	0/1	0/0	0|0	0/0	./.	0/0	0/0	0/0	1/1	1/1	0/0	0/0	0/0	0|1	0/0	0/0	0/0	0/0	0/0	0/0	1/1	0|0	0/0	1/1	0/0	1/1	0/0	0/0	0/0	./.	1/1	0/1	0|1	.|.	./.	0/0
Cq1B	57691985	Cq1B:57691985	T	A	33.54	PASS	.	GT	0/0	0/0	0/0	./.	0/0	0/0	0/0	0/0	0/0	./.	0/0	0/0	0/0	0/0	0|0	0/0	0/0	0|0	0/0	0/0	0/0	0/0	./.	0|0	0/0	0|1	0/0	0/0	0/0	0/0	0/0	0/0	0/0	0/0	0|0	0/0	0/0	0/0	0/0	./.	0/0	0/0	0|0	0/0	0/0	0/0	0/0	0/0	0/0	0/0	./.	0/0	0/0	0|0	.|.	./.	0/0
Cq1B	57714762	Cq1B:57714762	A	G	15604.2	PASS	.	GT	./.	0/0	0/0	0/0	0/0	0/0	0/0	0/0	0/0	0/0	0/0	0/0	./.	1/1	0|0	0/0	0/0	0|0	0/0	0/0	0/0	0/0	0/0	0|0	0/0	.|.	1/1	0/0	0/0	0/0	0/0	0/0	0/0	1/1	0/1	0/0	0/0	0/0	1/1	0/0	0/0	0/0	.|.	0/0	0/0	0/0	0/0	0/0	0/0	0/0	0/0	0/0	0/0	0|0	.|.	0/0	0/0
Cq1B	57714865	Cq1B:57714865	A	G	1970.9	PASS	.	GT	0/0	0/0	0/0	0/0	0/0	0/0	0/0	0/0	0/0	./.	0/0	0/0	./.	0/0	0|0	0/0	./.	1|1	./.	0/0	0/0	0/0	0/0	0|0	0/0	.|.	0/0	./.	0/0	0/0	0/0	./.	0/0	0/0	0/0	0/0	0/0	0/0	0/0	./.	0/0	0/0	.|.	0/0	0/0	0/0	0/0	0/0	0/0	0/0	0/0	0/0	0/0	.|.	0|0	0/0	0/0
Cq1B	57714908	Cq1B:57714908	T	G	111463	PASS	.	GT	0/0	0/0	1/1	./.	1/1	0/0	0/0	0/0	0/1	./.	0/0	1/1	./.	1/1	0|0	0/0	1/1	0|0	0/0	0/0	1/1	0/0	0/0	0|0	./.	.|.	1/1	1/1	0/0	0/0	1/1	0/0	0/0	1/1	0/1	0/0	1/1	0/0	1/1	./.	1/1	./.	.|.	0/0	0/0	0/0	1/1	0/1	0/0	0/0	0/0	0/1	0/0	0|0	1|1	1/1	0/0
Cq1B	57722901	Cq1B:57722901	G	A	94567.2	PASS	.	GT	0/0	1/1	./.	0/0	0/0	1/1	0/0	./.	0/1	0/0	0/0	./.	0/0	1/1	.|.	0/0	0/0	0|0	0/0	./.	1/1	./.	1/1	0|0	1/1	1|1	1/1	0/0	0/0	0/0	0/0	1/1	1/1	1/1	1/1	0/0	1/1	0/0	1/1	0/0	./.	./.	1|1	0/0	0/0	0/0	0/0	0/1	./.	0/0	./.	0/0	1/1	1|1	.|.	0/0	0/1
Cq1B	57729546	Cq1B:57729546	T	C	26681	PASS	.	GT	0/0	0/0	0/1	0/0	0/0	0/0	0/0	0/0	1/1	0/0	0/0	1/1	./.	0/0	.|.	0/0	0/0	0|0	0/0	./.	0/0	0/0	0/1	0|0	0/0	1|1	0/0	0/0	0/0	./.	0/0	0/0	./.	./.	0/0	0/0	./.	0/0	0/0	0/0	0/0	0/0	1|1	0/0	0/0	0/0	0/0	0/1	0/0	0/0	0/0	./.	1/1	0|0	.|.	0/0	0/0
Cq1B	57730447	Cq1B:57730447	G	A	617.39	PASS	.	GT	0/0	0/0	0/0	./.	0/0	0/1	0/0	0/0	0/0	0/0	0/0	0/0	0/0	0/0	0|0	0/0	0/0	0|0	0/0	0/0	0/0	0/0	0/0	0|0	0/0	.|.	./.	0/0	0/0	0/0	0/0	0/0	0/0	./.	0/0	0/0	0/0	0/0	0/0	./.	0/0	0/0	0|0	0/0	0/0	0/0	0/0	0/0	0/0	0/0	0/0	./.	0/0	.|.	.|.	0/0	0/0
Cq1B	57739600	Cq1B:57739600	G	A	825.38	PASS	.	GT	0/0	0/0	./.	0/0	0/0	0/0	0/0	./.	0/0	0/0	0/0	0/0	0/0	0/0	.|.	0/0	0/0	0|0	0/0	0/0	0/0	0/0	0/0	0|0	0/0	.|.	0/0	0/0	0/0	0/0	0/0	0/0	0/0	./.	0/0	0/0	0/0	0/0	0/0	./.	0/0	0/0	0|0	0/1	0/0	0/0	0/0	0/0	0/0	0/0	0/0	0/0	0/0	0|0	.|.	./.	./.
Cq1B	57739867	Cq1B:57739867	C	T	8118.36	PASS	.	GT	0/0	0/0	0/0	0/0	0/0	0/0	0/0	0/0	0/0	0/0	0/0	0/0	0/0	0/0	.|.	0/0	0/0	0|0	0/0	0/0	0/0	0/0	0/0	0|0	0/0	0|0	0/0	0/0	0/0	0/0	0/0	0/0	0/0	0/0	0/0	1/1	0/0	0/0	0/0	0/0	0/0	0/0	0|0	0/0	0/0	0/0	0/0	0/1	0/0	0/0	0/0	0/0	0/0	0|0	.|.	./.	0/0
Cq1B	57746200	Cq1B:57746200	G	A	16665.8	PASS	.	GT	0/0	0/1	0/0	./.	0/0	0/0	0/0	0/0	0/0	0/0	0/0	0/0	0/0	0/1	0|0	0/0	0/0	.|.	0/0	0/0	0/1	0/0	0/0	0|0	0|1	0|1	./.	0/0	0/0	0/0	0/0	0|1	0|1	0/0	0/1	./.	0/0	0/0	0/0	./.	./.	0/0	0|0	./.	0/0	0/0	./.	0|1	0/0	0/0	0/0	./.	0/0	0/1	.|.	0/0	./.
Cq1B	57748014	Cq1B:57748014	A	G	1841.7	PASS	.	GT	0/0	0/1	0/0	0/0	./.	./.	0/0	0/1	0/1	./.	0/0	0/0	0/0	0/0	.|.	0/0	0/0	0|0	0/0	0/0	0/0	0/0	0/0	0|0	0|0	0|0	./.	0/0	0/0	0/0	0/0	0/1	0|0	./.	0/0	0/1	0/0	0/0	0/0	./.	./.	0/0	0|0	0/0	0/0	./.	0/0	0|0	0/0	0/0	0/0	0/0	0/0	0/0	0|0	0/0	./.
Cq1B	57748128	Cq1B:57748128	T	C	11682.6	PASS	.	GT	0/1	0/1	0/0	0/1	0/0	./.	0/0	0/0	0/0	0/1	0/0	./.	0/0	0/0	0|0	0/0	./.	0|0	0/0	0/0	0/1	./.	0/1	0/1	0|0	.|.	0/0	./.	0/0	0/0	0/0	0/1	.|.	0/0	0/0	./.	0/0	0/0	0|1	0/0	0/0	0/0	0|1	0/1	0/1	0/0	0/0	0|0	0/1	0/0	0/0	0/1	0/1	0/0	0|0	0/0	0/0
Cq1B	57748129	Cq1B:57748129	G	T	494.44	PASS	.	GT	0/0	0/0	./.	0/0	0/0	./.	0/0	0/0	0/0	0/0	0/0	./.	0/0	0/0	1|1	0/0	./.	0|0	0/0	0/0	0/0	./.	0/0	0/0	0|0	.|.	0/0	./.	0/0	0/0	0/0	./.	.|.	0/0	0/0	./.	0/0	0/0	0|0	0/0	0/0	0/0	0|0	0/0	0/0	0/0	0/0	0|0	0/0	0/0	./.	0/0	0/0	0/0	0|0	0/0	0/0
Cq1B	57748594	Cq1B:57748594	G	T	5168.54	PASS	.	GT	0/0	0/0	0/0	./.	0/0	0/0	0/0	0/0	./.	./.	0/0	0/0	0/0	0/0	0|0	1/1	0/0	0|0	0/0	0/0	0/0	0/0	0/0	0/0	0|0	.|.	0/0	0/0	0/0	1/1	0/0	0/0	.|.	0/0	0/0	./.	0/0	1/1	0|0	0/0	0/0	0/0	.|.	1/1	1/1	0/0	0/0	0/1	./.	0/0	./.	0/0	0/0	0/0	.|.	./.	0/0
Cq1B	57748802	Cq1B:57748802	G	A	1372.96	PASS	.	GT	0/0	0/0	0/0	0/0	0/0	./.	0/0	0/0	./.	0/0	0/0	0/0	0/0	0/0	.|.	0/0	0/0	0|0	0/0	0/0	0/0	0/0	0/0	0/0	0|0	0|0	./.	./.	0/0	0/0	0/0	0/0	0|0	./.	0/0	./.	0/0	0/0	0|0	0/0	0/0	0/0	0|0	0/0	0/0	0/0	0/0	0/0	0/0	0/0	0/1	0/0	0/0	0/0	0|0	0/0	0/0
Cq1B	57748839	Cq1B:57748839	C	T	615.95	PASS	.	GT	0/0	0/0	0/0	0/0	0/0	./.	./.	0/0	0/0	0/0	0/1	0/0	0/0	0/0	.|.	0/0	0/0	0|0	0/0	0/0	0/0	0/0	0/0	0/0	0|0	0|0	0/0	0/0	0/0	0/0	0/0	0/0	0|0	./.	0/0	./.	0/0	0/0	0|0	0/0	0/0	0/0	0|0	0/0	0/0	0/0	0/0	0/0	0/0	0/0	0/0	0/0	0/0	0/0	0|0	0/0	0/0
Cq1B	57804253	Cq1B:57804253	C	T	29175.4	PASS	.	GT	0/0	0/1	./.	0/0	0/0	1/1	0/0	0/0	0/0	0/0	0/0	./.	0/0	0/0	0|0	0/0	0/0	0|0	0/0	1/1	0/0	0/0	0/1	0/0	1|1	.|.	./.	0/0	./.	0/0	0/0	1/1	1|1	0/0	0/1	0/0	0/0	0/0	0|0	./.	0/0	0/0	0|0	0/0	0/0	0/0	0/0	0/0	./.	0/0	./.	./.	0/0	1/1	0|0	0/0	0/0
Cq1B	57836623	Cq1B:57836623	G	T	11980	PASS	.	GT	0/0	0/0	0/0	./.	1/1	0/0	0/0	./.	0/0	0/0	0/0	0/0	0/0	0/0	0|0	0/0	0/0	0|0	0/0	0/0	0/0	0/0	0/1	0/0	.|.	.|.	./.	1/1	./.	./.	./.	./.	0|0	./.	0/0	0/0	0/0	0/0	0|0	0/0	1/1	0/0	0|0	0/0	0/0	0/0	0/0	0/0	0/0	0/0	0/0	0/0	0/0	0/0	.|.	0/0	0/0
Cq1B	57852646	Cq1B:57852646	C	T	4559.4	PASS	.	GT	0/0	0/0	0/0	0/0	0/0	0/0	0/0	0/0	0/0	0/0	0/0	0/0	1/1	0/0	0|0	0/0	0/0	.|.	0/0	./.	0/0	./.	0/0	0/0	.|.	0|0	0/0	0/0	0/0	0/0	0/0	0/0	0|0	0/0	0/0	0/0	./.	0/0	0|0	0/1	0/0	0/0	0|0	./.	./.	0/0	0/0	0/0	0/0	0/0	./.	./.	0/0	0/0	.|.	0/0	0/0
Cq1B	57857560	Cq1B:57857560	G	A	35854.3	PASS	.	GT	1/1	./.	./.	0/0	0/0	./.	0/0	0/0	0/0	0/0	0/0	0/0	0/0	0/0	.|.	./.	0/0	0|0	0/0	0/0	1/1	0/0	./.	0/0	.|.	0|0	0/0	0/0	0/0	0/0	0/0	./.	.|.	./.	0/1	1/1	0/0	0/0	0|0	0/0	0/0	0/0	.|.	0/0	0/0	0/0	0/0	0/0	1/1	0/0	0/0	0/0	0/0	0/0	0|0	0/0	0/0
Cq1B	57858739	Cq1B:57858739	C	T	133608	PASS	.	GT	0/1	0/1	0/1	./.	0/0	0/1	0/0	0/1	0/1	0/1	0/1	0/1	0/0	0/1	0|0	0/1	0/1	.|.	./.	0/1	0|1	./.	0/1	0/0	0/1	.|.	0/1	0/0	0|1	0/1	0/1	0/1	0/1	0/1	0/1	0/1	0/1	0/1	0/1	./.	./.	0/1	0/1	0/1	0/1	./.	0/1	0/1	0|1	0/0	0/1	0/1	0/1	0/1	1|1	0/1	0/1
Cq1B	57858910	Cq1B:57858910	T	C	2779.27	PASS	.	GT	0/0	0/0	0/0	./.	0/0	0/0	0/0	0/0	0/0	0|1	0/0	0/0	./.	0/0	.|.	0/0	0|1	0|0	0/0	0/0	0|0	./.	0/0	0/0	0/0	0|0	0/0	0/0	0|1	0/0	0/0	0/0	0/0	0/0	0/0	0/0	0/0	0/0	0/0	./.	./.	0/0	0/0	0/0	./.	./.	0/0	0/0	0|0	./.	./.	0/0	0/0	0/0	.|.	0/0	0/0
Cq1B	57858925	Cq1B:57858925	T	G	137299	PASS	.	GT	0/1	0/1	0/1	./.	./.	0/1	0/0	0/1	0/1	1|1	0/1	0/1	./.	0/1	.|.	0/1	0/1	0|0	0/0	0/1	0/1	./.	0/1	0/0	0/1	0/1	0/1	0/0	0/1	0/1	0/1	0/1	0/1	0/0	0/1	0/1	0/1	0/1	0/1	./.	./.	0/1	0/1	0/1	./.	./.	0/1	0/1	0/1	./.	0/1	0/1	0/1	0/1	.|.	0/1	0/0
Cq1B	57859821	Cq1B:57859821	C	T	85484	PASS	.	GT	0/0	0/1	0/1	./.	0/0	0/1	0/0	0/1	0/1	0/1	0/1	0/1	0/0	0/1	.|.	0/1	0/1	0|0	0/0	0/1	0/0	0/1	0/1	0/0	0/1	0/1	0/1	0/0	./.	0/1	0/1	0/0	0/1	0/1	0/1	0/0	0/1	0/1	0/1	./.	./.	0/1	0/1	0/1	0/1	./.	0/1	0/1	0/0	0/0	0/1	1/1	0/1	0/1	0/1	./.	0/0
Cq1B	57866084	Cq1B:57866084	A	T	17867.1	PASS	.	GT	0/0	0/0	0/0	./.	0/0	0/0	0/0	0/0	0/0	./.	0/0	0/0	0/0	0/0	0|0	0/0	0/0	0|0	0/0	0/0	0/0	./.	0/1	0/0	0/0	./.	0/0	0/0	0/0	./.	0/0	0/0	0/0	0/0	0/0	0/0	0/0	0/0	0/0	./.	0/0	0/0	0/0	0/0	0/0	0/0	0/0	0/1	0/0	0/0	0/0	0/0	1/1	0/0	./.	0/0	0/0
Cq1B	57874992	Cq1B:57874992	C	T	30028.4	PASS	.	GT	0/0	1/1	./.	0/0	0/0	1/1	0/0	./.	0/0	0/0	0/0	0/0	0/0	0/1	0|0	0/0	0/0	0|0	0/0	./.	0/0	0/1	0/1	./.	0/1	0/0	./.	0/0	0/0	./.	./.	1/1	1/1	1/1	0/0	0/0	0/0	0/0	0/0	0/0	0/0	1/1	0/0	0/0	0/0	0/0	./.	0/0	./.	0/0	./.	0/0	0/0	0|1	./.	0/0	0/0
Cq1B	57885014	Cq1B:57885014	C	T	51535.8	PASS	.	GT	1/1	0/0	0/0	0/0	1/1	0/0	0/0	0/0	0/0	0/0	0/0	0/0	1/1	0/0	1|1	0/0	0/0	1|1	0/0	./.	1/1	0/0	0/0	0/0	0/0	./.	0/1	1/1	1/1	./.	0/0	0/0	./.	./.	0/1	0/0	0/0	0/0	./.	0/1	0/1	0/0	0/0	0/0	./.	0/0	0/0	./.	1/1	0/0	./.	0/0	0/0	0|0	0/0	0/0	0/0
Cq1B	57885554	Cq1B:57885554	T	G	13311.2	PASS	.	GT	0/0	0/0	0/1	./.	0/1	0/0	0/0	0/0	0/0	0/1	0/0	0/0	0/0	0/0	.|.	0/0	0/0	0|0	0/0	0/1	0/0	0/1	0/0	0/0	0/0	0/0	0/0	0/0	0/0	0/1	0/1	./.	0/0	0/0	0/1	0/0	0/0	0/0	0/0	./.	0/1	0/0	./.	0/0	0/0	0/0	0/0	0/0	0/1	0/0	0/0	0/0	0/0	.|.	./.	./.	0/0
Cq1B	57885577	Cq1B:57885577	T	C	34268.4	PASS	.	GT	0/0	0/0	0|1	./.	0|1	0/0	0/0	0/0	0/0	0|1	0/0	0/0	0/0	0/0	.|.	0|1	0/0	0|1	0/0	0|1	0|1	0|1	0/0	0/0	0/0	0|1	0/0	0|1	0|1	0|1	0|1	./.	0/0	0/0	0|1	0/0	./.	0/0	0/0	./.	0/0	0/0	./.	0|1	0/0	./.	0/0	0|1	0|1	0|1	0/0	0/0	./.	.|.	0|1	./.	0/0
Cq1B	57886407	Cq1B:57886407	A	C	157303	PASS	.	GT	1/1	0/1	1|1	./.	1|1	0|1	0/0	0|1	1/1	.|.	1/1	1/1	1/1	0/0	1|1	1|1	0|1	1|1	0/0	1|1	1|1	.|.	0/1	0/0	0/0	.|.	0/0	1|1	1|1	1|1	1|1	0/0	0/0	0/0	1|1	1/1	1/1	1/1	1/1	0/1	1/1	0/1	1/1	1|1	./.	0/0	1/1	1|1	1|1	0|0	./.	1/1	1/1	0|1	.|.	./.	0/0
Cq1B	57899952	Cq1B:57899952	T	C	17047.9	PASS	.	GT	0/0	0/0	.|.	0|1	0|0	0|0	0/0	0|0	0/0	0|0	0/0	0/0	0/0	./.	.|.	0|0	0|0	0|0	0/0	0|0	0|1	0|1	0|1	0/0	./.	.|.	0/0	.|.	0|0	0|1	0|1	./.	./.	0/0	0|0	0/0	0/0	0|1	0/0	0/0	./.	0/0	0|1	0|0	0/0	0/0	0/0	0|0	0|0	0|0	0/0	0|1	0/0	0|0	.|.	0|1	0/0
Cq1B	57916526	Cq1B:57916526	G	T	169.65	PASS	.	GT	0/0	0/0	0|0	.|.	0|0	0|0	0/0	.|.	0/0	0|0	0/0	0/0	0/0	./.	0|0	.|.	0|0	0|0	./.	0|0	0|0	0|0	0|0	0/0	./.	0|0	0/0	0|0	0|0	.|.	.|.	0/0	0/0	./.	0|0	0/0	0/0	0|0	0/0	0/0	0/0	0/0	0|0	0/1	0/0	0/0	./.	.|.	0|0	0|0	0/0	0|0	0/0	0|0	0|0	0|0	0/0
Cq1B	57937903	Cq1B:57937903	G	A	106691	PASS	.	GT	0/0	1/1	0|0	.|.	0|0	1|1	./.	0/1	0/1	1|1	1/1	0/0	0/0	1/1	0|0	1|1	.|.	0|0	0/0	1|1	0|0	0/1	0/1	0/0	1/1	.|.	1/1	0|0	0|0	0/1	1|1	1/1	./.	1/1	0/1	0/0	0/0	.|.	1/1	0/0	./.	./.	0|0	1/1	1/1	0/0	1/1	0/1	0|0	0|0	1/1	0/1	0/0	1|1	0|0	1|1	0/0
Cq1B	57939205	Cq1B:57939205	C	T	202948	PASS	.	GT	0/1	1/1	1|1	1|1	1|1	1|1	0/0	1/1	1/1	1|1	0/1	./.	1/1	1/1	1|1	1|1	1|1	1|1	./.	.|.	1|1	0/1	1/1	0/0	1/1	.|.	./.	1|1	.|.	0/1	1|1	1/1	1/1	./.	1/1	1/1	1/1	1|1	1/1	./.	1/1	1/1	1|1	1/1	1/1	0/0	./.	1/1	1|1	0/1	1/1	1/1	./.	1|1	0/1	1|1	./.
Cq1B	58017605	Cq1B:58017605	G	A	11569.1	PASS	.	GT	0/0	0/0	.|.	0|0	0/1	0|0	0/0	0/0	0/0	0|0	0/0	./.	0/1	0/1	0/1	0|0	0|0	0|0	0/0	0|0	0|0	0/0	0/0	0/0	0/0	.|.	0/0	0|0	0|0	0/0	0|0	0/0	0/0	0/1	./.	0/0	0/0	0|0	0/0	0/0	0/1	0/0	0|0	0/0	0/0	0/0	0/0	0/0	.|.	0/0	./.	0/0	0/1	0|0	./.	0|0	0/0
Cq1B	58018137	Cq1B:58018137	T	C	312965	PASS	.	GT	0|1	1/1	1|1	.|.	0|1	0|1	0/0	0|1	1/1	1|1	1/1	1/1	0|1	0|1	0|1	1|1	1|1	0|1	0/0	1|1	0|1	0|1	1/1	0/0	1/1	1|1	0|1	0|1	1|1	./.	1|1	1/1	1/1	0|1	0|1	1/1	1/1	1|1	1/1	0|1	0|1	1/1	1|1	1/1	1/1	0/0	1/1	1/1	0|0	0/0	./.	./.	1/1	.|.	./.	1|1	./.
Cq1B	58018300	Cq1B:58018300	A	T	3557.14	PASS	.	GT	0|0	0/0	0|0	0|0	0|0	0|0	0/0	0|0	0/0	0|0	0/0	./.	0|0	0|0	0|1	0|0	0|0	0|1	0/0	0|0	0|0	0|0	0/0	0/0	0/0	0|0	0|1	.|.	.|.	0/0	0|0	0/0	0/0	0|0	0|0	0/0	0/0	0|0	0/0	0|0	0|0	0/0	0|1	./.	0/0	0/0	0/0	0/0	0|0	0/0	0/0	0/0	0/0	0|0	0/0	0|0	0/0
Cq1B	58020730	Cq1B:58020730	C	A	176361	PASS	.	GT	0/1	0/0	0/1	.|.	0/1	0|0	./.	0|0	0/1	0|0	0/1	0/1	0/1	0/1	0/1	0|0	0|0	0/1	./.	0|0	0/1	0/1	0/0	0/0	0/1	.|.	0/1	0/1	0/1	./.	0|0	0/0	0/1	0/1	0/1	0/1	0/1	0|0	0/1	0/1	0/1	0/1	0/1	0/1	0/0	./.	0/0	0/1	0/1	0/0	0/0	0/1	0/1	.|.	0/1	0|0	./.
Cq1B	58022218	Cq1B:58022218	T	G	72.63	PASS	.	GT	0/0	0/0	0/0	0|0	0/0	.|.	0/0	0|0	0/0	0|0	0/0	0/0	0/0	0/0	0/0	.|.	0|0	0/0	0/0	.|.	0/0	0/0	0/0	0/0	./.	0|0	0/0	0/0	0/0	0/0	.|.	0/0	0/0	0/0	0/0	0/0	0/0	0|0	0/0	0/0	0/0	0/0	0|1	./.	./.	0/0	./.	0/0	0/0	0/0	0/0	0/0	0/0	.|.	0/0	.|.	0/0
Cq1B	58024399	Cq1B:58024399	G	C	113243	PASS	.	GT	0|1	0/0	0|1	0|0	0|1	0|1	0/0	0|0	0|1	0|0	./.	0|1	0|1	0|1	0|1	0|0	0|0	0|1	./.	0|1	0|1	0|1	0|1	0/0	0/1	.|.	0|1	0|1	0|1	0/0	0/1	0|1	0/0	0|1	0|1	0|1	0/1	0|0	1/1	./.	0|1	0|1	0|0	./.	./.	0/0	0/0	0|1	0|1	0/0	./.	0/0	0|1	0|0	0|1	0|0	0/0
Cq1B	58045847	Cq1B:58045847	G	A	174.15	PASS	.	GT	0|0	0/0	0|0	0|0	.|.	0|0	0/0	0|0	0|0	0|0	0/0	0|0	0|0	0|0	0|0	0|0	0|0	0|0	0/0	0|0	0|0	0|0	.|.	0/0	0/0	0|0	.|.	0|0	0|0	0/0	0/0	0|0	0/0	.|.	0|0	0|0	0/0	0|0	1/1	./.	.|.	0|0	0|0	0/0	0/0	0/0	0/0	0|0	.|.	0/0	./.	0/0	0|0	.|.	.|.	0|0	./.
Cq1B	58058912	Cq1B:58058912	G	A	88546.5	PASS	.	GT	1|1	1/1	0|0	1|1	0|0	0/1	0/0	0/1	0|0	1|1	1/1	0|0	0|0	0|0	0|0	1|1	1|1	0|0	./.	1|1	1|1	0|0	0/1	0/0	1/1	.|.	.|.	0|0	0|0	1/1	1/1	1|1	./.	.|.	1|1	0|0	0/0	1|1	0/0	./.	0|0	0|0	0|0	1/1	1/1	0/0	1/1	0/1	.|.	0/0	1/1	1/1	0|0	1|1	.|.	1|1	0/1
Cq1B	58071822	Cq1B:58071822	G	A	1229.13	PASS	.	GT	1|1	0/0	.|.	.|.	0|0	0/0	0/0	0/0	0|0	0|0	0/0	0|0	0|0	0|0	0|0	0|0	0|0	0|0	0/0	0|0	0|0	0|0	0/0	0/0	0/0	0|0	0|0	.|.	0|0	0/0	0/0	0|0	0/0	0|0	0|0	0|0	0/0	0|0	0/0	./.	0|0	0|0	0|0	0/0	0/0	0/0	./.	0/0	0|0	0/0	0/0	0/0	0|0	0|0	0|0	.|.	0/0
Cq1B	58095255	Cq1B:58095255	T	C	1450.74	PASS	.	GT	0|0	0/0	0|0	.|.	0|0	0/1	0/0	0/0	0|0	0|0	./.	0|0	0|0	0|0	0|0	0|0	0|0	0|0	0/0	0|0	0|0	.|.	0/0	./.	0/0	.|.	0|0	0|0	0|0	0/0	0/0	.|.	0/0	0|0	.|.	0|0	0/0	0|0	0/0	./.	0|0	0|0	0|0	0/0	./.	0/0	0/0	0/0	0|0	./.	./.	0/0	0|0	0|0	0|0	0|0	0/0
Cq1B	58104218	Cq1B:58104218	A	C	26298.8	PASS	.	GT	0|0	0/0	1|1	0|0	0|0	0/0	0/0	0/0	1|1	.|.	0/0	1|1	0|0	0|0	0|0	0|0	0|0	0|0	0/0	0|0	0|0	0|0	0/0	0/0	0/0	0|0	0|0	0|0	0|0	0/0	0/0	0|0	0/0	0|0	0|0	1|1	1/1	0|0	0/0	0/0	0|0	0|0	1|1	0/0	0/0	0/0	0/0	0/1	0|0	./.	./.	0/0	0|0	0|0	1|1	.|.	0/0
Cq1B	58126033	Cq1B:58126033	C	A	655.91	PASS	.	GT	0|0	0/0	0|0	0|0	0|0	0/0	./.	0/0	0|0	0|0	0/0	.|.	0|0	0/1	.|.	0|0	0|0	0|0	0/0	0|0	0|0	0|0	0/0	0/0	0/0	.|.	0/1	0|0	0|0	0/0	0/0	0|0	0/0	0/1	0|0	0|0	0/0	0|0	0/1	./.	.|.	0|0	0|0	0/0	0/0	0/0	0/0	0/0	0|0	./.	0/0	./.	0|0	0|0	0|0	0|0	0/0
Cq1B	58141144	Cq1B:58141144	A	T	23256.1	PASS	.	GT	0|0	0/0	0|0	0|0	.|.	0/1	0/0	0/1	0|0	0/1	0/0	0|0	0|0	0/1	.|.	0/1	0/1	0|0	./.	0|0	0|0	.|.	0/1	./.	0/1	.|.	0/1	0|0	0|0	0/1	0/1	0|0	0/1	0/0	0/1	0|0	0/0	0|0	0/1	./.	0|0	0|0	0|0	0/1	0/1	0/0	0/1	./.	0|0	./.	0/0	0/1	0|0	0/1	0|0	0/1	./.
Cq1B	58141621	Cq1B:58141621	C	A	4291.22	PASS	.	GT	0|0	0/0	0|0	0|0	0|0	0/0	0/0	0/0	0|0	./.	0/0	0|0	0|0	./.	.|.	0/0	0/0	.|.	0/0	0|0	0|0	0|0	0/0	0/0	0/0	0|0	./.	0|0	0|0	0/0	0/0	0/1	0/0	./.	0/0	0|0	0/0	0|0	0/0	./.	0|0	0|0	0|0	0/0	0/0	0/0	0/0	0/0	0|0	0/0	./.	0/0	0|0	./.	0|0	./.	0/0
Cq1B	58193782	Cq1B:58193782	G	A	898.91	PASS	.	GT	0|0	0/0	0|0	.|.	0|0	0/0	0/0	0/0	0|0	0/0	0/0	0|0	0|0	0/0	0|0	0/0	0/0	.|.	0/0	0/1	0|0	0|0	0/0	0/0	0/0	.|.	./.	0|0	0|0	./.	0/0	0/0	0/1	0/0	0/0	0|0	0/0	1|1	0/0	0/0	.|.	0|0	0|0	./.	0/0	0/0	0/0	0/0	0|0	0/0	./.	0/0	.|.	./.	0|0	0/0	0/0
Cq1B	58202645	Cq1B:58202645	C	T	14292.6	PASS	.	GT	0|0	0/0	0/1	0|0	0|0	./.	0/0	0/0	0|0	0/0	0/0	0|0	0|0	0/0	.|.	0/0	0/0	0|0	0/0	0/0	0|0	0|0	0/0	0/0	0/0	.|.	0/0	0|0	0|0	./.	0/0	0/0	0/0	./.	0/0	0|0	./.	0|0	0/0	./.	0|0	0|0	.|.	0/0	0/0	0/0	0/0	0/0	0|0	0/0	0/0	./.	.|.	./.	0/1	0/0	0/0
Cq1B	58202886	Cq1B:58202886	A	G	3410.86	PASS	.	GT	0|0	0/0	0/0	0|0	0|0	0/0	0/0	0/0	.|.	./.	0/0	.|.	0|0	0/0	.|.	0/0	0/0	0|0	0/0	0/0	0|0	0|0	0/0	0/0	0/0	0|0	./.	0|0	0|0	./.	0/0	0/0	0/0	./.	0/0	0|0	0/0	0|0	0/0	0/0	0|0	0|0	0|0	./.	0/0	0/0	0/0	0/0	0|0	./.	./.	0/0	0|0	0/0	./.	0|1	0/0
Cq1B	58217216	Cq1B:58217216	T	A	1813.11	PASS	.	GT	0|0	0/0	0/0	.|.	0|0	0/0	./.	./.	0|0	0/0	0/0	0|0	0|0	0/0	0|0	0/0	0/0	0|0	./.	0/0	0|0	0|0	0/1	0/0	0/0	0|0	./.	0|0	0|0	0/0	0/0	0/0	0/0	0/0	0/0	0|0	0/0	0|0	0/0	0/0	0|0	0|0	0|0	0/0	0/0	0/0	./.	0/0	.|.	0/0	./.	0/0	0|0	0/1	./.	0|0	0/0
Cq1B	58223506	Cq1B:58223506	G	T	1897.99	PASS	.	GT	0|0	0/0	0/0	.|.	0|0	0/0	0/0	0/0	0|0	0/0	./.	0|0	0|0	0/0	0|0	0/0	0/0	.|.	0/0	0/0	0|0	0|0	0/0	0/0	0/0	.|.	0/0	0|0	0|0	0/1	0/0	0/0	./.	0/0	./.	0|0	0/0	0|0	0/0	./.	0|0	0|0	0|0	0/0	0/0	0/0	0/0	./.	0|0	./.	./.	0/0	0|0	0/0	./.	0|0	0/0
Cq1B	58275203	Cq1B:58275203	T	G	36073	PASS	.	GT	0|0	1/1	0/0	0|0	0|0	0/0	./.	1/1	0|0	1/1	1/1	0|0	0|0	0/0	.|.	1/1	0/0	.|.	0/0	0/0	0|0	0|0	0/1	0/0	0/0	.|.	0/0	0|0	0|0	0/0	0/0	1/1	1/1	1/1	0/1	.|.	./.	0|0	0/0	./.	0|0	0|0	0|0	./.	0/0	0/0	0/0	0/0	.|.	0/0	1/1	0/0	0|0	0/0	./.	0|0	0/0
Cq1B	58296505	Cq1B:58296505	G	T	5512.82	PASS	.	GT	0|0	0/0	0/0	0|0	0|0	0/0	0/0	0/0	0|0	0/0	0/0	0|0	0|0	0/0	.|.	0/0	0/0	0|0	0/0	./.	0|0	.|.	0/0	0/0	0/0	.|.	0/0	0|0	0|0	0/0	0/0	0/0	0/0	0/0	0/1	0|0	0/0	0|0	0/0	0/0	0|0	0|0	0|0	0/0	0/0	0/0	0/0	0/0	0|0	0/0	./.	0/0	0|0	0/1	./.	0|0	./.
Cq1B	58316154	Cq1B:58316154	G	A	55.44	PASS	.	GT	0|0	0/0	0/0	0|0	0|0	0/0	0/0	0/0	0|0	0/1	0/0	0|0	0|0	0/0	.|.	0/0	0/0	0|0	0/0	./.	0|0	.|.	0/0	0/0	0/0	.|.	0/0	0|0	0|0	0/0	0/0	0/0	0/0	0/0	0/0	0|0	0/0	0|0	0/0	./.	0|0	0|0	0|0	./.	0/0	0/0	0/0	0/0	0|0	0/0	0/0	0/0	0|0	0/0	0/0	0|0	0/0
Cq1B	58328814	Cq1B:58328814	T	C	13422.1	PASS	.	GT	0/1	0/1	0/0	0|0	0|0	0/1	0/0	0/1	.|.	0/0	0/0	0/1	0|0	0/0	.|.	0/1	0/0	0|0	0/0	./.	0/1	.|.	0/1	0/0	0/1	0|0	./.	0|0	0|0	./.	0/1	0/0	0/1	0/0	0/1	0/1	0/1	0|0	0/0	./.	0|0	0/1	0|0	0/1	0/1	0/0	0/1	0/1	0/1	0/0	./.	0/0	0|0	0/0	./.	.|.	0/0
Cq1B	58332695	Cq1B:58332695	A	G	8509.4	PASS	.	GT	0/0	0/0	0/0	.|.	0|0	0/0	0/0	0/0	0|0	0/0	0/0	0/0	.|.	0/0	0|0	0/0	0/0	0|0	./.	0/0	0/0	0|0	0/0	./.	0/0	0|0	0/0	0|0	.|.	0/0	0/0	0/0	0/0	0/0	0/0	0/0	0/0	0|0	0/0	./.	0|0	0/0	0|0	0/0	0/0	0/0	0/0	0/1	0/0	./.	./.	0/0	.|.	0/0	./.	0|0	0/0
Cq1B	58334694	Cq1B:58334694	A	C	10114.6	PASS	.	GT	0/0	0/0	0/0	0|0	0|0	0/0	0/0	1/1	0|0	0/0	1/1	0/0	0|0	0/0	0|0	0/0	0/0	0|0	./.	0/0	0/0	.|.	0/0	0/0	0/0	.|.	0/0	0|0	0|0	0/0	0/0	0/0	0/0	./.	0/0	0/0	0/0	0|0	0/0	0/0	0|0	0/0	0|0	1/1	0/0	0/0	0/0	0/0	0/0	0/0	1/1	./.	0|0	0/1	0/0	0|0	0/0
Cq1B	58350668	Cq1B:58350668	C	T	210.04	PASS	.	GT	./.	0/0	0/0	.|.	0|0	0/0	0/0	0/0	0|0	0/0	./.	0/0	0|0	0/0	0|0	0/0	0/0	0|0	0/0	0/0	0/0	.|.	0/0	0/0	0/0	.|.	0/0	0|0	.|.	0/0	0/0	0/0	0/0	0/0	0/0	0/0	0/0	0|0	0/0	./.	0|0	0/0	0|0	0/0	0/0	0/0	0/1	0/0	0/0	0/0	0/0	0/0	0|0	0/0	0/0	0|0	0/0
Cq1B	58467051	Cq1B:58467051	G	T	309.55	PASS	.	GT	0/0	0/0	./.	.|.	0|0	0/0	0/0	0/0	0|0	0/0	0/0	0/0	0|0	0/0	.|.	0/0	0/0	0|0	0/1	0/0	0/0	0|0	0/0	0/0	0/0	.|.	0/0	0|0	0|0	./.	./.	0/0	0/0	0/0	0/0	0/0	0/0	0|0	0/0	0/0	.|.	0/0	0|0	0/0	0/0	0/0	0/0	0/0	0/0	0/0	./.	0/0	0|0	0/0	./.	0|0	0/0
Cq1B	58470621	Cq1B:58470621	C	A	24551.1	PASS	.	GT	1/1	0/0	0/0	0|0	0|0	0/0	0/0	0/1	0|0	./.	1/1	0/0	0|0	1/1	.|.	0/0	0/0	0|0	0/0	./.	0/0	0|0	./.	0/0	0/1	.|.	1/1	0|0	0|0	1/1	0/0	0/0	0/0	./.	0/1	0/0	0/0	0|0	0/0	0/0	0|0	0/0	0|0	1/1	1/1	0/0	0/0	./.	0/0	0/0	1/1	./.	0|0	0/1	./.	0|0	0/0
Cq1B	58474099	Cq1B:58474099	C	T	4191.58	PASS	.	GT	0/0	0/0	0/0	.|.	0|0	0/0	0/0	0/0	.|.	0/0	0/0	0/0	0|0	0/0	.|.	0/0	0/0	0|0	0/0	0/0	0/0	0|0	0/0	0/0	0/0	.|.	0/0	0|0	0|0	0/0	./.	0/0	0/0	0/0	0/0	0/0	1/1	0|0	0/0	./.	0|0	0/0	0|0	0/0	0/0	./.	0/0	0/0	./.	0/0	0/0	0/0	0|0	0/0	0/0	0|0	0/0
Cq1B	58477215	Cq1B:58477215	G	A	164.57	PASS	.	GT	0/0	0/0	./.	.|.	0|0	0/0	0/0	0/1	0|0	./.	./.	./.	0|0	0/0	.|.	0/0	0/0	0|0	0/0	0/0	0/0	0|0	0/0	0/0	0/0	0|0	0/0	0|0	0|0	0/0	0/0	0/0	0/0	0/0	0/0	0/0	0/0	0|0	0/0	./.	0|0	./.	0|0	0/0	0/0	0/0	0/0	./.	0/0	0/0	0/0	0/0	0|0	0/0	./.	.|.	0/0
Cq1B	58479902	Cq1B:58479902	C	T	21925	PASS	.	GT	0/0	0/0	./.	0|0	0|0	0/0	0/0	0/0	0|0	./.	0/0	0/0	0|0	0/0	.|.	0/0	0/0	0|0	0/0	0/0	0/0	0|0	0/1	0/0	0/0	.|.	0/0	0|0	0|0	./.	./.	0/0	0/0	0/0	0/0	0/0	0/0	0|0	0/0	0/0	0|0	./.	0|0	0/0	./.	0/0	0/0	0/0	0/0	0/0	./.	0/0	1|1	0/0	./.	0|0	0/0
Cq1B	58495533	Cq1B:58495533	G	A	2607.71	PASS	.	GT	0/0	0/0	0/0	.|.	0|0	0/0	0/0	./.	0|0	./.	0/0	0/0	0|0	0/0	0|0	0/0	0/0	0|0	0/0	0/0	0/0	0|0	0/0	0/0	0/0	.|.	0/0	0|0	0|0	./.	0/0	0/0	0/0	./.	0/0	0/0	0/0	0|0	0/0	0/0	0|0	./.	0|0	0/0	0/0	0/0	0/0	0/0	./.	0/0	./.	0/0	0|0	0/0	0/1	0|0	./.
Cq1B	58507873	Cq1B:58507873	C	A	1813.13	PASS	.	GT	./.	0/0	0/0	.|.	0|0	0/0	0/0	0/0	0|0	./.	0/0	0/0	0|0	0/0	.|.	0/0	0/0	0|0	0/0	1/1	0/0	0|0	0/0	0/0	0/0	0|0	0/0	0|0	0|0	0/0	0/0	0/0	0/0	./.	0/0	0/0	./.	0|0	./.	0/0	0|0	0/0	0|0	0/0	0/0	0/0	0/0	0/0	./.	0/0	0/0	0/0	0|0	./.	./.	0|0	0/0
Cq1B	58514553	Cq1B:58514553	C	T	137.62	PASS	.	GT	0/0	0/0	0/0	0|0	0|0	0/0	0/0	0/0	0|0	0/0	0/0	0/0	0|0	0/0	0|0	0/0	0/0	0|0	0/0	0/0	0/0	0|0	0/0	0/0	0/0	.|.	./.	0|0	0|0	0/0	0/0	0/0	0/0	0/0	0/0	0/0	0/0	0|0	0/0	0/0	0|0	./.	0|0	0/0	./.	0/1	0/0	0/0	0/0	0/0	0/0	./.	0|0	0/0	0/0	0|0	0/0
Cq1B	58525037	Cq1B:58525037	G	A	15568.2	PASS	.	GT	1/1	0/0	0/0	.|.	0|0	0/0	./.	./.	0|0	1/1	0/0	./.	0|0	1/1	0|0	1/1	1/1	0|0	0/0	0/0	0/0	0|0	0/1	0/0	0/0	.|.	1/1	0|0	0|0	./.	0/0	0/0	1/1	0/0	0/0	0/0	0/0	0|0	0/0	./.	0|0	0/0	0|0	0/0	0/0	0/0	0/0	0/0	0/0	0/0	./.	1/1	0|0	0/0	./.	1|1	./.
Cq1B	58527717	Cq1B:58527717	A	T	2919.01	PASS	.	GT	0/0	0/0	0/0	0|0	1|1	0/0	0/0	0/0	0|0	0/0	./.	0/0	0|0	0/0	0|0	0/0	0/0	0|0	0/0	0/0	0/0	0|0	0/0	./.	0/0	0|0	./.	0|0	0|0	0/0	0/0	0/0	0/0	0/0	0/0	0/0	./.	0|0	0/0	0/0	0|0	./.	0|0	./.	0/0	0/0	0/0	0/0	./.	0/0	0/0	0/0	0|0	0/0	./.	.|.	0/0
Cq1B	58537302	Cq1B:58537302	C	T	83422.3	PASS	.	GT	0|1	0|1	0|1	0|0	0|0	0|1	0/0	0|1	0|1	0|1	0|1	0|1	0|1	0|1	.|.	0|1	0|1	0|1	0/0	0/0	0|1	0|1	0|1	./.	0|1	.|.	0|1	0|0	0|0	./.	./.	0/0	0/0	0/0	0|1	0/1	0|1	0|1	0|1	./.	.|.	0|1	0|1	0|1	0/0	0/0	0|1	0|1	./.	./.	0|1	0|1	0|1	0|1	./.	0|1	./.
Cq1B	58537507	Cq1B:58537507	A	G	173508	PASS	.	GT	0|1	0|1	0|1	0|1	0|0	0|1	0/0	0|1	0|1	0|1	0|1	0|1	0|1	0|1	.|.	0|1	0|1	.|.	./.	0|1	0|1	0|1	0|1	0/0	0|1	0|1	0|1	0|1	.|.	0|1	0|1	0|1	0|1	./.	0|1	0|1	0|1	0|1	0|1	./.	0|0	0|1	0|1	0|1	0/0	0/0	0|1	0|1	0/0	0/0	.|.	0|1	0|1	0|1	0|1	0|1	0|1
Cq1B	58547870	Cq1B:58547870	A	T	120864	PASS	.	GT	0|1	0|1	0|1	.|.	.|.	0|1	./.	0|1	0|1	0|1	0|1	.|.	0|1	0|1	.|.	0|1	0|1	0|0	0/0	0|1	0|0	.|.	0|1	0|1	0|1	.|.	0|0	0|0	0|0	0|1	0|1	0|0	0|1	0|1	0|1	0|1	0|1	0/1	0|1	./.	0|0	0|1	0|0	0|1	0|1	0/0	0|0	0|1	./.	./.	1|1	0|1	0|1	0/1	0|1	0|0	0|0
Cq1B	58548039	Cq1B:58548039	C	A	172705	PASS	.	GT	0|1	0|1	0|0	0|1	0|0	0|1	./.	0|1	0|1	0|1	0|1	0|1	0|1	0|1	.|.	0|1	0|1	0|0	0/0	0|1	0|1	0|0	0/1	0|0	0|1	.|.	0|1	0|1	0|0	0|1	0|1	0|1	0|1	0|1	0|1	0|1	0|1	0|1	0|1	./.	0|0	0|1	0|0	0|1	0|1	./.	0|1	0|1	0|1	./.	0|1	0|1	0|1	0|1	0|1	0|0	.|.
Cq1B	58548841	Cq1B:58548841	C	T	124469	PASS	.	GT	0|1	0|1	0|1	0|1	.|.	0|1	./.	0|1	0|1	0|1	0|1	0|1	0|1	0|1	0|0	0|1	0|1	0|0	./.	0|1	0|1	0/1	0|1	.|.	0|1	0|0	0|1	0|0	0|0	0|1	0|1	0|1	0|1	0|1	0|1	0|1	0|1	0|1	0|1	./.	0|0	0|1	0|1	0|1	0|1	./.	0|1	0|1	0|1	0/0	0|1	0|1	0|1	0|1	0|1	0|1	.|.
Cq1B	58549044	Cq1B:58549044	C	G	36318.9	PASS	.	GT	0|1	0|0	0|0	.|.	0|0	0|1	./.	0|1	0|1	0|1	0|1	0|1	0|1	0|1	.|.	0|0	0|0	0|0	0/0	.|.	0|0	0/0	0|1	0|0	0|1	0|0	0|1	0|0	0|0	0|1	0|1	.|.	0|1	0|0	0|1	0|1	0|0	0|0	0|0	./.	.|.	0|1	0|0	.|.	0|1	0/0	0|0	0|1	0|0	0/0	.|.	0|0	0|1	0|1	0|0	.|.	0|0
Cq1B	58549063	Cq1B:58549063	C	A	131.05	PASS	.	GT	0|0	0|0	0|0	0|0	0|0	0|0	./.	0|0	0|1	0|0	0|0	0|0	0|0	0|0	.|.	0|0	0|0	0|0	./.	0|0	0|0	0/0	0|0	0|0	.|.	0|0	0|0	0|0	0|0	.|.	0|0	.|.	0|0	0|0	0|0	0|0	0|0	0|0	0|0	./.	0|0	0|0	0|0	.|.	0|0	0/0	0|0	0|0	0|0	0/0	.|.	0|0	.|.	0|0	0|0	.|.	0|0
Cq1B	58549140	Cq1B:58549140	C	T	203.89	PASS	.	GT	0|0	0/1	0|0	0|0	0|0	0|0	./.	0|0	0|0	0|0	0|0	0|0	.|.	0|0	0|0	0|0	0|0	.|.	0/0	0|0	0|0	0/0	0|0	0|0	0|0	.|.	0|0	0|0	0|0	0|0	0|0	0|0	0|0	.|.	0|0	0|0	0|0	0|0	0|0	0/0	0|0	0|0	0|0	0|0	0|0	./.	0|0	0|0	.|.	0/0	.|.	0|0	.|.	0|0	0|0	0|0	0|0
Cq1B	58555593	Cq1B:58555593	G	A	2715.33	PASS	.	GT	0|0	0/0	0|0	.|.	0|0	0|0	0/0	.|.	0|0	0|0	0|0	0|0	0|0	0|0	.|.	0|0	0|0	0|0	0/0	0|0	0|0	0/0	.|.	0|0	.|.	0|0	0|0	0|0	0|0	0|0	0|0	0|0	0/1	0|0	0|0	0|0	0|0	0|0	0|0	./.	0|0	0|0	0|0	0|0	.|.	0/0	0|0	0|0	0|0	0/0	0|0	0|0	0|0	0|0	0|0	.|.	0|0
Cq1B	58571054	Cq1B:58571054	G	A	20315.8	PASS	.	GT	0|0	0/0	0|0	.|.	0|0	0|0	0/0	0|0	1|1	0|0	0|0	1|1	0|0	0|0	.|.	.|.	0|0	0|0	0/0	0|0	1|1	0/0	.|.	0|0	0|0	.|.	.|.	0|0	0|0	.|.	0|0	0|0	0/0	.|.	0|0	1|1	1|1	0|0	0|0	0/0	.|.	0|0	1|1	0|0	.|.	0/0	0|0	0|0	0|0	0/0	.|.	0|0	0|0	0|0	1|1	0|0	0|0
Cq1B	58580154	Cq1B:58580154	G	T	10816.1	PASS	.	GT	0|0	0/0	1|1	0|0	0|0	0|0	0/0	0|0	0|0	0|0	0|0	0|0	0|0	0|0	.|.	0|0	0|0	0|0	0/0	0|0	0|0	0/0	0|0	0|0	0|0	0|0	0|0	0|0	.|.	0|0	.|.	.|.	0/0	.|.	0|0	0|0	0|0	0|0	.|.	0/0	0|0	0|0	0|0	0|0	.|.	0/0	.|.	0|0	0|0	0/0	.|.	0|0	.|.	0|0	0|0	.|.	0|0
Cq1B	58580274	Cq1B:58580274	T	C	31.45	PASS	.	GT	0|0	0/0	0|0	.|.	0|0	0|0	0/0	0|0	0|0	0|0	0|0	0|1	0|0	0|0	0|0	0|0	0|0	0|0	./.	0|0	0|0	0/0	0|0	0|0	0|0	.|.	0|0	0|0	.|.	0|0	0|0	0|0	0/0	.|.	0|0	0|0	0|0	0|0	0|0	./.	0|0	0|0	0|0	0|0	.|.	0/0	0|0	0|0	0|0	0/0	0|0	0|0	0|0	0|0	0|0	0|0	0|0
Cq1B	58581302	Cq1B:58581302	C	T	3295.23	PASS	.	GT	0|0	0/0	0|0	.|.	0|0	0|0	0/0	0|0	0|0	.|.	.|.	0|0	0|0	0|0	.|.	0|0	0|0	0|0	0/0	0|0	0|0	0/0	0|0	0|0	0|0	.|.	0|0	0|0	.|.	0|0	.|.	0|0	./.	.|.	0|0	0|0	0|0	0|0	0|0	0/0	0|0	0|0	0|0	0|0	0|0	./.	0|0	0|0	0|0	0/1	0|0	0|0	0|0	0|0	0|0	0|0	0|0
Cq1B	58595460	Cq1B:58595460	C	T	1487.95	PASS	.	GT	0|0	0/0	.|.	.|.	0|0	0|0	0/0	0|0	0|0	0|0	0|0	0/1	0|0	0|0	0|0	0/1	0|0	0|0	0/0	0/1	0|0	0/0	0|0	0|0	0|0	.|.	0|0	0|0	.|.	0|0	.|.	0|0	0/0	0|0	0|0	0/1	0/1	0|0	0|0	./.	0|0	0/1	.|.	0|0	0|0	0/0	0|0	0|0	0|0	./.	.|.	0|0	0|0	0|0	.|.	0|0	0|0
Cq1B	58601461	Cq1B:58601461	G	A	59348.8	PASS	.	GT	1|1	1/1	.|.	.|.	0|0	1|1	./.	1|1	0|0	1|1	1|1	0/0	0|0	1|1	.|.	0/1	1|1	0|0	./.	0/0	0|0	./.	0|0	.|.	0/1	.|.	1|1	0|0	0|0	0/1	1|1	1|1	1/1	.|.	0/1	0/0	0/0	1|1	1|1	0/0	0|0	0/0	0|0	1|1	1|1	0/0	.|.	0/1	1|1	0/0	1|1	1|1	0|0	1|1	0/1	.|.	0|0
Cq1B	58640692	Cq1B:58640692	C	T	2036.99	PASS	.	GT	0|0	0/1	0|0	0|0	0|0	0|0	0/0	0|0	0|1	0|0	0|0	0/0	.|.	0|0	0|0	0/0	0|0	0|0	0/0	0/0	0|0	./.	0|0	0|0	0/0	0|0	0|0	0|0	0|0	0/0	0|0	0|0	0/0	.|.	0/1	0/0	0/0	0|0	0|0	./.	0|0	./.	0|0	0/1	.|.	0/0	0|0	0/0	.|.	0/0	0|0	0|0	0|0	0|0	./.	0|0	0|0
Cq1B	58650894	Cq1B:58650894	C	A	292.43	PASS	.	GT	0|0	0/0	0|0	0|0	0|0	0|0	0/0	0|0	0|0	0|0	0|0	0/0	0|0	0|0	.|.	0/0	0|0	0|0	./.	0/0	0|0	0/0	0|0	0|0	0/0	0|0	.|.	0|0	0/1	0/0	0|0	0|0	0/0	0|0	0/0	0/0	0/0	0|0	0|0	0/0	0|0	0/0	0|0	0/0	0|0	0/0	0|0	0/0	0|0	0/0	0|0	.|.	0|0	0|0	0/0	0|0	0|0
Cq1B	58690907	Cq1B:58690907	C	T	36698.7	PASS	.	GT	0|0	0/0	0|0	.|.	0|0	0|0	1/1	0|0	0|0	0|0	.|.	0/0	0|0	0|0	1|1	0/0	0|0	0|0	0/0	0/0	0|0	0/0	0|0	0|0	0/0	0|0	0|0	1|1	0/0	0/0	0|0	0|0	./.	.|.	0/0	0/0	0/0	0|0	0|0	0/0	1|1	0/0	.|.	0/0	0|0	1/1	0|0	0/0	0|0	0/0	0|0	0|0	0|0	0|0	./.	0|0	0|0
Cq1B	58705161	Cq1B:58705161	G	A	1999.34	PASS	.	GT	0|0	0/0	0|0	.|.	0|0	0|0	./.	0|0	0|0	.|.	0|0	0/0	0|0	0|0	0|0	0/0	0/1	0|0	0/0	0/0	0|0	0/0	0|0	.|.	0/0	0|0	0|0	0|0	0/0	0/0	0|0	0|0	0/0	.|.	0/0	0/0	0/0	0|0	0|0	./.	.|.	0/0	.|.	0/0	0|0	0/0	0|0	0/0	.|.	0/0	0|0	0|0	0|0	0|0	./.	.|.	0|0
Cq1B	58727261	Cq1B:58727261	G	A	33899.7	PASS	.	GT	0|0	0/1	.|.	0/1	0|0	.|.	0/0	0/1	0/1	0/1	0/1	./.	.|.	0|0	0|0	0/0	0/1	0|0	./.	0/1	0|0	0/1	0/1	0|0	0/1	0|0	0/1	0|0	0/0	0/1	0/1	0/1	0/0	.|.	0/1	0/0	0/0	0/1	0/1	./.	.|.	0/0	.|.	0/1	0/1	./.	0/1	0/1	0|0	0/0	0/1	0/1	0/1	0|0	./.	0/1	0|0
Cq1B	58728048	Cq1B:58728048	T	G	32392.7	PASS	.	GT	0/1	0/1	0|0	0/0	0|0	0/1	0|1	0/1	0/0	0/1	0/0	0/1	0|0	0/1	0|0	0/0	0/1	0|0	0/0	0/1	0/1	0/0	0|1	0/1	0/1	.|.	0/1	0|0	0/0	0/1	0/0	0/0	0/1	0/1	0/1	0/1	0/1	0/1	0/1	./.	.|.	0/0	0/1	0/1	0/1	0/0	0/1	0/0	0/1	0/0	./.	0/1	0/1	0|0	0/1	0/1	.|.
Cq1B	58729449	Cq1B:58729449	A	G	26478.1	PASS	.	GT	0/1	0/1	0/1	./.	0|0	0/0	.|.	0/0	0/0	./.	0/0	0/0	0|0	0/0	.|.	0/0	0/1	.|.	0/0	0/1	0/0	0/1	0|0	0/0	0/1	.|.	0/0	0|0	0/0	0/1	0/1	0/0	0/1	0/0	0/0	0/0	0/0	0/0	0/1	./.	.|.	0/1	0/1	0/0	0/0	0/0	0/1	./.	0/1	0/0	./.	0/1	0/0	0|0	0/0	0/1	.|.
Cq1B	58744008	Cq1B:58744008	G	A	5798.77	PASS	.	GT	0/0	0/0	./.	./.	.|.	0/0	0|0	0/0	0/0	0/0	0/0	0/0	.|.	0/0	0|0	0/0	0/0	0|0	0/0	1/1	0/0	0/0	0|0	0/0	0/0	.|.	0/0	0|0	0/0	./.	0/0	0/0	0/0	0/0	0/0	0/0	0/0	0/0	0/0	./.	0|0	0/0	0/0	0/0	0/0	0/0	0/0	0/0	0/0	0/0	./.	./.	0/0	.|.	./.	0/0	0|0
Cq1B	58754160	Cq1B:58754160	T	A	183.24	PASS	.	GT	0/0	0/0	0/0	./.	0|0	0/0	.|.	0/0	0/0	0/0	0/0	0/0	0|0	0|1	0|0	0/0	0/0	0|0	0/0	0/0	0/0	0/0	0|0	0/0	0/0	.|.	0/0	0|0	0/0	0/0	0/0	./.	0/0	0/0	0|1	0/0	0/0	0/0	0/0	0/0	.|.	0/0	0/0	0/0	0/0	0/0	0/0	0/0	0/0	0/0	0/0	0/0	0/0	0|0	0/0	0/0	0|0
Cq1B	58789432	Cq1B:58789432	T	A	10080.3	PASS	.	GT	0/1	0/0	0/1	0/0	0|0	0/0	0|0	0/0	0/0	0/0	0/0	0/0	0|0	0/1	0|0	0/0	0/1	0|0	0/0	0/0	0/1	0/0	0|0	0/0	0/0	.|.	0/1	0|0	./.	0/1	0/0	0/0	0/1	0/0	0/1	0/0	0/0	0/0	0/1	./.	0|0	./.	0/1	0/0	0/1	0/0	0/1	0/1	0/0	0/0	./.	0/1	0/0	0/1	./.	./.	.|.
Cq1B	58789443	Cq1B:58789443	A	T	2082.14	PASS	.	GT	0/0	0/1	0/0	0/1	0|0	0/0	0|0	0/0	0/0	0/0	0/1	0/0	0|0	0/0	0|0	0/0	0/0	0|0	0/0	0/0	0/0	0/0	0|0	0/0	0/0	.|.	0/1	0|0	0/0	0/1	0/0	0/0	0/0	0/0	0/0	0/0	0/0	0/1	0/0	./.	0|0	./.	0/0	0/0	0/1	0/0	0/0	0/0	0/1	0/0	./.	0/0	0/1	0/0	./.	./.	.|.
Cq1B	58795469	Cq1B:58795469	G	A	158.12	PASS	.	GT	0/0	0/0	0/0	0/0	0|0	0/0	0|0	0/0	0/0	0/0	./.	0/0	0|0	0/0	.|.	0/0	0/0	0|0	0/0	./.	0/0	0/0	0|0	0/0	./.	.|.	./.	0|0	0/0	0/0	./.	0/0	0/0	1/1	0/0	0/0	0/0	0/0	0/0	./.	.|.	0/0	0/0	0/0	0/0	0/0	0/0	0/0	0/0	0/0	./.	0/0	0/0	0/0	./.	0/0	0|0
Cq1B	58795505	Cq1B:58795505	A	G	131.87	PASS	.	GT	0/0	0/0	0/0	0/0	0|0	0/0	0|0	0/0	0/0	0/0	./.	./.	0|0	0/0	.|.	0/0	0/0	0|0	0/0	./.	0/0	0/0	0|0	0/0	./.	.|.	0/0	0|0	0/0	0/0	0/0	0/0	0/0	0/0	0/0	0/0	0/0	0/0	0/0	./.	.|.	0/0	0/0	0/0	0|1	./.	0/0	0/0	0/0	0/0	./.	0/0	0/0	0/0	./.	0/0	0|0
Cq1B	58797568	Cq1B:58797568	G	T	2791.23	PASS	.	GT	0/0	0/0	0/0	0/0	0|0	0/0	0|0	0/0	0/0	0/0	0/0	0/0	0|0	0/0	.|.	0/0	0/0	1|1	0/0	./.	0/0	./.	0|0	0/0	0/0	0|0	./.	0|0	0/0	0/0	./.	0/0	0/0	0/0	0/0	0/0	0/0	0/0	0/0	0/0	0|0	0/0	0/0	./.	.|.	0/0	0/0	./.	0/0	0/0	0/0	0/0	0/0	0/0	./.	0/0	0|0
Cq1B	58797718	Cq1B:58797718	G	T	153.26	PASS	.	GT	0/0	0/0	0/0	./.	0|0	0/0	.|.	1/1	0/0	0/0	0/0	0/0	.|.	0/0	0|0	0/0	0/0	0|0	0/0	0/0	0/0	0/0	0|0	0/0	0/0	.|.	0/0	0|0	0/0	0/0	0/0	0/0	0/0	0/0	0/0	0/0	0/0	0/0	0/0	0/0	0|0	0/0	0/0	./.	0|0	0/0	0/0	0/0	0/0	0/0	./.	0/0	0/0	./.	./.	0/0	0|0
Cq1B	58798462	Cq1B:58798462	A	T	3027.19	PASS	.	GT	0/0	0/0	0/0	0/0	0|0	0/0	0|0	./.	./.	0/0	0/0	0/0	0|0	0/0	0|0	0/0	0/0	0|0	0|1	0/0	0/0	0/0	0|0	0/0	./.	.|.	0/0	0|0	0/0	./.	0/0	0/0	0/0	./.	0/0	0/0	0/0	0/0	0/0	0/0	0|0	0/0	0/0	0/0	0|0	0/0	0/0	0/0	0/0	0/0	./.	0/0	0/0	0/0	./.	0/0	0|0
Cq1B	58798687	Cq1B:58798687	G	T	10661.6	PASS	.	GT	0/0	0/0	0/0	0/0	0|0	0/0	0|0	0/0	0/0	0/0	0|1	0|1	0|1	0|1	.|.	0/0	0/0	0|0	0|0	0/0	0/0	0/0	0|0	0/0	0/0	0|1	0|1	0|0	0|1	0/0	0/0	0|1	0/0	0/0	0|1	0/0	0|1	0/0	0|1	0/0	0|0	0/0	0/0	0/0	0|0	0/0	0/0	0/0	./.	0/0	./.	0/0	0/0	0/0	0/0	0/0	0|0
Cq1B	58816688	Cq1B:58816688	T	C	9732.79	PASS	.	GT	0/0	0/0	0/0	./.	0|0	0/0	0|0	./.	0/0	0/0	.|.	0|0	0|0	0|0	0|0	0/0	0/0	0|0	0|0	./.	0/0	0/0	0|0	0/0	0/0	.|.	0|0	0|0	0|0	0/0	0/0	0|0	0/0	0/0	0|0	0/1	0|0	0/0	0|0	./.	0|0	0/0	0/0	./.	.|.	0/0	0/0	0/0	0/0	0/0	0/0	0/0	0/0	0/0	0/0	0/0	.|.
Cq1B	58839118	Cq1B:58839118	A	G	2788.85	PASS	.	GT	0/0	0/0	0/0	0/0	0|0	0/0	0|0	0/0	0/0	0/0	0|0	.|.	0|0	0|0	.|.	0/0	0/0	0|0	0|0	0/0	0/0	0/0	0|0	0/0	0/0	.|.	0|0	0|0	0|0	0/0	0/0	0|0	0/0	0/0	0|0	0/0	0|0	0/0	0|0	./.	0|0	0/0	./.	0/0	0|0	0/0	./.	0/0	0/0	0/0	./.	0/0	0/0	0/0	0/1	0/0	0|0
Cq1B	58842123	Cq1B:58842123	G	A	24045.5	PASS	.	GT	0/0	0/0	0/0	./.	0|0	1/1	0|0	0/0	0/0	1/1	0|0	0|0	0|0	0|0	0|0	0/0	1/1	0|0	0|0	0/0	./.	0/0	0|0	0/0	1/1	0|0	0|0	0|0	0|0	./.	./.	0|0	0/0	./.	0|0	0/0	0|0	0/0	0|0	0/0	0|0	0/0	0/0	0/0	0|0	0/0	0/1	0/1	0/1	0/0	0/0	1/1	0/0	0/1	./.	1/1	0|0
Cq1B	58842436	Cq1B:58842436	C	T	2244.96	PASS	.	GT	1/1	0/0	0/0	./.	0|0	0/0	.|.	0/0	0/0	./.	0|0	0|0	.|.	0|0	.|.	0/0	0/0	0|0	0|0	0/0	0/0	0/0	0|0	./.	0/0	0|0	0|0	0|0	0|0	0/0	0/0	0|0	0/0	0/0	0|0	0/0	0|0	0/0	0|0	./.	0|0	0/0	0/0	0/0	0|0	0/0	0/0	0/0	./.	0/0	0/0	0/0	0/0	0/0	0/0	0/0	.|.
Cq1B	58850588	Cq1B:58850588	T	A	7548.9	PASS	.	GT	0/0	0/0	0/0	0/0	0|0	0/0	.|.	0/0	./.	0/0	.|.	0|0	0|0	0|0	0|0	0/0	0/0	0|0	.|.	0/0	0/0	0/0	0/1	0/0	0/0	.|.	.|.	0|0	0|0	0/0	0/0	0|0	0/0	0/0	0|0	0/0	0|0	0/0	0|0	./.	0|0	./.	0/0	0/0	0|0	0/0	0/0	0/0	0/0	0/0	0/0	0/0	1/1	0/0	./.	./.	0|0
Cq1B	58873343	Cq1B:58873343	A	C	162604	PASS	.	GT	./.	1/1	1/1	1/1	1|1	1/1	0|0	./.	1/1	1/1	1|1	1|1	0|0	1|1	0|0	1/1	1/1	1|1	0|0	1/1	1/1	1/1	1/1	0/1	1/1	1|1	1|1	.|.	0|0	1/1	0/1	1|1	./.	1/1	.|.	1/1	1|1	./.	1|1	0/0	0|0	./.	1/1	1/1	1|1	./.	1/1	1/1	1/1	0/0	./.	1/1	1/1	1/1	./.	1/1	0|0
Cq1B	58880456	Cq1B:58880456	C	A	2637.49	PASS	.	GT	0/0	0/0	0/0	0/0	.|.	0/0	0|0	0/0	0/0	./.	0|0	0|0	0|0	0|0	.|.	0/0	0/0	0|0	.|.	./.	0/0	0/0	0/0	0/0	0/0	.|.	0|0	0|0	0|0	1/1	0/0	0|0	0/0	1/1	0|0	0/0	0|0	0/0	0|0	./.	0|0	0/0	0/0	0/0	.|.	0/0	0/0	0/0	0/0	0/0	./.	0/0	0/0	0/0	0/0	./.	0|0
Cq1B	58912655	Cq1B:58912655	A	T	1826.37	PASS	.	GT	0/0	0/0	0/0	0/0	0|0	0/0	0|0	0/0	0/0	0/0	0|0	0|0	0|0	0|0	0|0	0/0	0/0	0|0	0|0	0/0	0/0	0/0	0/0	0/0	1/1	.|.	0|0	0|0	0|0	./.	0/0	.|.	0/0	./.	0|0	0/0	0|0	0/0	0|0	./.	0|0	0/0	0/0	0/0	.|.	0/0	0/0	./.	0/0	0/0	0/0	0/0	0/0	0/0	./.	./.	.|.
Cq1B	58912670	Cq1B:58912670	T	G	36962.6	PASS	.	GT	0/0	0/0	1/1	0/0	0|0	0/0	0|0	0/0	0/0	0/0	0|0	0|0	0|0	0|0	0|0	1/1	0/0	0|0	0|0	0/0	0/0	0/0	0/1	0/0	0/0	.|.	0|0	0|0	0|0	./.	1/1	.|.	0/0	./.	0/1	0/0	0|0	0/0	0|0	0/0	0|0	0/0	0/0	0/0	.|.	0/0	0/0	./.	0/0	0/0	0/0	0/0	0/0	0/0	./.	./.	.|.
Cq1B	58970175	Cq1B:58970175	T	C	59.21	PASS	.	GT	0/0	0/0	0/0	./.	0|0	0/0	0|0	0/0	0/0	./.	.|.	0|0	.|.	0|0	.|.	0/0	0/0	0|0	0|0	0/0	0/0	0/0	0/0	0/0	0/0	0|0	0|0	0|0	0|0	0/0	0/0	.|.	0/0	0/0	0/0	0/0	0|0	0/0	0|0	./.	0|0	./.	0/0	0/0	0|0	0/0	0/0	0/0	0/0	0/0	0/0	0/0	0/0	0|1	0/0	0/0	0|0
Cq1B	58982200	Cq1B:58982200	G	A	131402	PASS	.	GT	0/1	1/1	1/1	1/1	0|0	1/1	0|0	1/1	0/0	1/1	1|1	0|0	0|0	0|0	0|0	1/1	1/1	0|0	0|0	0/1	0/0	0/0	0/1	0/0	1/1	0|0	0|0	0|0	0|0	1/1	1/1	1|1	1/1	1/1	1/1	0/0	0|0	1/1	1|1	0/0	0|0	0/0	0/0	0/1	1|1	0/0	0/1	0/1	0/1	0/0	./.	1/1	0/0	1|1	0/0	1/1	0|0
Cq1B	59005472	Cq1B:59005472	C	T	3259.32	PASS	.	GT	0/0	0/0	0/0	0/0	0|0	0/0	0|0	0/0	./.	0/0	0|0	0|0	0|0	0|0	0|0	./.	0/0	0|0	0|0	0/0	0/0	0/0	0/0	0/0	0/0	0|0	0|0	0|0	0|0	./.	0/0	0|0	./.	0/0	0/0	0/0	0|0	0/0	0|0	0/1	.|.	0/0	0/0	0/0	0|0	0/0	0/0	0/0	0/0	0/0	./.	0/0	0/0	0|0	0/0	0/0	0|0
Cq1B	59012195	Cq1B:59012195	T	C	43584.4	PASS	.	GT	0/0	0/0	1/1	0/0	0|0	0/0	0|0	./.	0/0	./.	0|0	0|0	0|0	0|0	0|0	0/0	0/0	0|0	0|0	0/0	0/0	./.	0/0	0/0	0/0	.|.	0|0	0|0	0|0	1/1	0/0	0|0	0/0	1/1	1/1	0/0	0|0	0/0	1|1	0/0	0|0	0/0	0/0	0/0	1|1	0/0	0/0	0/1	./.	0/0	0/0	./.	0/0	0|0	./.	./.	0|0
Cq1B	59012438	Cq1B:59012438	G	T	79.5	PASS	.	GT	0/0	0/0	0/0	0/0	0|0	0/0	0|0	0/0	0/0	0/0	0/1	0|0	0|0	0|0	0|0	0/0	0/0	0|0	0|0	0/0	0/0	0/0	./.	0/0	0/0	0|0	0|0	0|0	0|0	0/0	0/0	0|0	0/0	0/0	0/0	0/0	0|0	0/0	0|0	0/0	0|0	0/0	0/0	0/0	0|0	0/0	0/0	./.	0/0	0/0	./.	0/0	0/0	0|0	0/0	0/0	0|0
Cq1B	59026259	Cq1B:59026259	C	T	379.8	PASS	.	GT	0/0	0/0	./.	./.	0|0	0/0	0|0	0/0	0/0	0/0	0/0	0|0	0|0	0|0	0|0	0/0	0/0	0|0	0|0	0/0	0/0	./.	0/0	0/0	0/0	.|.	0|0	.|.	0|0	./.	0/0	0|0	0/0	./.	0/0	0/0	0|0	0/0	0|0	0/0	0|0	./.	0/0	0/0	0|0	0/0	./.	0/0	0/0	0/0	0/0	0/1	0/0	.|.	0/0	0/0	.|.
Cq1B	59062663	Cq1B:59062663	C	T	12392.2	PASS	.	GT	0/0	0/0	0/0	./.	0|0	1/1	0|0	0/0	0/0	0/0	./.	0|0	.|.	0|0	0|0	1/1	0/0	0|0	0|0	0/0	0/0	0/0	0/1	0/0	0/0	0|0	0|0	0|0	0|0	0/0	0/1	0|0	0/0	0/0	0/0	0/0	.|.	./.	0|0	./.	.|.	0/0	0/0	0/0	0|0	0/0	0/0	./.	0/0	0/0	./.	0/0	0/0	0|0	0/0	0/0	0|0
Cq1B	59066350	Cq1B:59066350	C	T	2448.07	PASS	.	GT	0/0	0/0	0/0	0/0	.|.	0/0	0|0	0/0	./.	./.	0/0	0|0	.|.	0|0	.|.	0/0	0/0	0|0	.|.	0/0	0/0	0/0	0/0	0/0	0/0	.|.	0|0	.|.	0|0	0/0	0/0	0|0	0/0	0/0	0/0	0/0	.|.	0/0	0|0	0/0	0|0	0/0	0/0	0/0	0|0	0/0	0/0	0/1	0/0	0/0	0/0	0/0	0/0	0|0	0/0	0/0	.|.
Cq1B	59068668	Cq1B:59068668	C	A	1850.12	PASS	.	GT	0/0	./.	0/0	0/0	0|0	0/0	0|0	0/0	0/0	0/0	0/0	0|0	.|.	0|0	0|0	0/0	0/0	0|0	0|0	0/0	0/0	0/0	0/0	0/0	0/0	.|.	.|.	0|0	0|0	0/0	0/0	0|0	0/0	0/0	0/0	0/0	0|0	0/0	0|0	./.	0|0	0/0	0/0	0/0	0|0	0/0	./.	0/0	0/0	0/1	0/0	0/0	./.	0|0	./.	./.	0|0
Cq1B	59074869	Cq1B:59074869	A	G	3788.2	PASS	.	GT	./.	0/0	0/0	0/0	0|0	0/0	0|0	0/0	0/0	0/0	0/0	0|0	.|.	0|0	0|0	0/0	0/0	.|.	0|0	0/0	0/0	0/1	0/0	0/0	0/0	.|.	0|0	0|0	.|.	0/0	0/0	0|0	./.	0/0	0/0	0/0	0|0	0/0	0|0	0/0	0|0	0/0	0/0	0/0	0|0	0/0	0/0	0/0	./.	0/0	./.	0/0	0/0	0|0	./.	0/0	.|.
Cq1B	59075079	Cq1B:59075079	C	T	270.35	PASS	.	GT	0/0	0/0	0/0	0/0	.|.	0/0	0|0	0/0	0/0	0/0	./.	0|0	.|.	0|0	0|0	0/0	0/0	0|0	0|0	0/0	0/0	./.	./.	0/0	0/0	.|.	0|0	0|0	0|0	0/0	0/0	0|0	0/0	0/0	0/0	0/0	.|.	0/0	0|0	0/0	0/1	0/0	0/0	./.	.|.	0/0	0/0	0/0	./.	0/0	0/0	0/0	0/0	0|0	./.	0/0	0|0
Cq1B	59104546	Cq1B:59104546	T	A,*	37326.6	PASS	.	GT	0|1	0|1	0/0	./.	0|0	0/0	.|.	./.	0/0	0|1	1/1	0|0	0|0	0|0	0|0	0/0	1/1	0|0	0|0	0/0	0/0	0/0	0|1	0/0	1/1	0|0	0|0	.|.	0|0	0/0	0/0	1|1	1/1	0/0	0/0	0/0	0|0	1/1	0|0	./.	0/0	0/0	0/0	./.	0|0	0/0	1/1	0/0	0|1	./.	1/1	./.	0/0	0|1	0/0	0/2	0|0
Cq1B	59115702	Cq1B:59115702	T	C	21606.6	PASS	.	GT	0|0	0|0	1/1	0/0	0|0	0/0	0|0	0/0	0/0	0|0	0/0	0|0	0|0	0|0	0|0	0/0	0/0	0|0	0|0	0/0	0/0	0/0	0|0	0/0	0/0	0|0	0/1	0|0	0|0	0/0	0/0	0|0	0/0	0/0	0/1	0/0	0|0	0/0	0|0	./.	./.	0/0	0/0	0/0	.|.	0/0	0/0	0/0	0|0	0/0	0/0	0/0	0/0	0|0	./.	0/0	0|0
Cq1B	59121985	Cq1B:59121985	G	A	257.33	PASS	.	GT	0|0	0|0	0/0	0/0	0|0	0/0	0|0	0/0	0/0	.|.	0/0	0|0	.|.	0|0	.|.	0/0	0/0	0|0	0|0	0/0	0/0	0/0	0|0	0/0	0/0	.|.	0/0	0|0	0|0	0/0	0/0	0|0	0/0	0/0	0/0	0/0	0|0	0/0	0|0	./.	./.	./.	0/0	0/0	0|0	0/0	0/0	0/0	0|0	0/0	1/1	./.	0/0	0|0	0/0	0/0	0|0
Cq1B	59133083	Cq1B:59133083	A	C	17304.8	PASS	.	GT	0/1	0|0	0/0	0/0	0|0	0/0	0|0	0/0	./.	0|0	0/0	0|0	0|0	0/1	.|.	0/0	0/0	0|0	0|0	0/0	0/1	0/0	0|0	0/1	0/1	.|.	0/1	0|0	.|.	0/1	0/0	0/1	0/0	0/0	0/0	0/0	0/1	0/1	0|1	0/0	0/0	0/0	0/1	0/0	0|0	0/1	0/0	0/0	.|.	0/0	0/0	0/0	0/1	0|0	0/1	./.	0|0
Cq1B	59133148	Cq1B:59133148	C	T	32824.2	PASS	.	GT	0/1	0|0	0/0	0/1	.|.	0/0	0|0	0/0	0/1	0|0	0/0	0|1	0|0	0/1	.|.	0/0	0/0	0|0	0|0	0/1	0/1	0/0	0/1	0/1	0/1	0/1	0/1	0|0	0/1	0/1	0/0	0/1	0/0	0/0	0/0	0/0	0/1	0/1	0|1	0/0	./.	0/1	0/1	./.	0/1	0/1	0/0	0/0	0|0	0/1	0/1	0/0	0/1	0|0	0/1	0/1	0|0
Cq1B	59133179	Cq1B:59133179	C	T	17669.8	PASS	.	GT	0/1	0|0	0/0	0/1	.|.	0/0	0|0	0/0	0/1	0|0	0/0	0|1	0|0	0/1	.|.	0/1	0/0	0|0	0|0	0|1	0/0	0/0	0/1	0/0	0/1	0/1	0/0	0|0	0/1	0/1	0/0	0/0	0/0	0/1	0/0	0/0	0/1	0/0	0|1	0/0	./.	./.	0/0	0/0	0/0	0/1	0/0	0/0	0|0	0/1	0/1	0/0	0/1	0|0	0/1	0/1	0|0
Cq1B	59133240	Cq1B:59133240	T	C	3172.47	PASS	.	GT	0/0	0|0	0/0	0/0	.|.	0/0	0|0	0/0	0/0	0|0	0/0	0|1	0|0	0/1	0|0	0/0	0/0	0|0	0|0	0|0	0/0	0/0	0/0	0/0	0/1	0/0	0/0	0|0	0/0	0/0	0/0	0/0	0/0	0/0	0/0	0/0	0/0	0/0	0|1	0/0	0/0	0/0	0/0	0/0	0/0	0/0	0/0	0/0	0|0	0/0	0/0	0/0	0/0	0|0	0/0	0/0	0|0
Cq1B	59133252	Cq1B:59133252	C	T	1530.56	PASS	.	GT	0/0	0|0	0/0	0/0	.|.	0/0	0|0	0/0	0/0	0|0	0/0	0|1	0|0	0/0	0|0	0/0	0/0	0|0	0|0	0|0	0/0	0/0	0/0	0/0	0/0	0/0	0/0	0|0	0/0	0/0	0/0	0/0	0/0	0/0	0/0	0/0	0/0	0/0	0|1	0/0	0/0	0/0	0/0	0/0	0/0	0/0	0/0	0/0	0|0	0/0	0/0	0/0	0/0	0|0	0/0	0/0	0|0
Cq1B	59135068	Cq1B:59135068	T	C	50977.7	PASS	.	GT	0/0	.|.	1/1	./.	.|.	0/0	0|0	./.	0/0	0|0	0/0	0|0	0|0	0/0	0|0	0/0	0/0	0|0	0|0	1|1	0/0	0/1	0/0	0/0	0/0	./.	./.	0|0	0/0	0/0	0/0	0/0	./.	0/0	0/1	0/0	./.	./.	0|0	0/0	0/0	0/0	0/0	0/0	0/0	0/0	0/0	0/0	0|0	0/0	0/0	0/0	0/0	0|0	0/0	./.	0|0
Cq1B	59136846	Cq1B:59136846	C	T	13945.4	PASS	.	GT	0/0	0|0	0/0	./.	0|0	0/0	0|0	0/0	0/0	.|.	0/0	0|0	.|.	0/0	0|0	0/0	0/0	0|0	0|0	1|1	0/0	0/1	0/0	0/0	0/0	./.	0/0	0|0	0/0	0/0	0/0	./.	0/0	0/0	0/0	0/0	0/0	0/0	0|0	0/0	./.	./.	0/0	0/0	0/0	0/0	0/0	0/0	0|0	0/0	0/0	0/0	0/0	0|0	./.	0/0	0|0
Cq1B	59143008	Cq1B:59143008	A	C	115868	PASS	.	GT	0/0	1|1	1/1	./.	0|0	0/0	0|0	./.	0/1	1|1	1/1	1|1	0|0	0/0	0|0	0/0	1/1	.|.	.|.	0/1	1/1	0/1	0/0	0/0	1/1	./.	0/0	0|0	0/0	0/0	./.	1/1	1/1	0/0	0/1	1/1	1/1	0/1	0|0	0/0	./.	0/0	1/1	1/1	0/0	0/0	1/1	0/1	0|0	0/0	./.	1/1	0/0	1|1	./.	./.	0|0
Cq1B	59151010	Cq1B:59151010	C	T	257.93	PASS	.	GT	0/0	0|0	./.	./.	0|0	0/0	0|0	0/0	0/0	0|0	0/0	0|0	0|0	0/0	0|0	0/0	0/0	0|0	0|0	0/0	0/0	0/0	0/0	0/0	0/0	./.	0/0	0|0	0/0	0/0	0/0	0/0	0/0	1/1	0/0	0/0	0/0	0/0	0|0	0/0	0/0	0/0	0/0	0/0	0/0	0/0	0/0	0/0	0|0	0/0	0/0	0/0	0/0	0|0	0/0	0/0	0|0
Cq1B	59158653	Cq1B:59158653	T	C	16432.7	PASS	.	GT	0/0	0|0	./.	./.	0|0	0/0	0|0	0/0	0/0	0|0	0/0	0|0	0|0	0/0	.|.	0/0	0/0	0|0	0|0	0/0	0/0	0/1	0/1	./.	0/0	./.	0/0	0|0	0/0	./.	./.	0/0	0/0	0/0	0/0	0/0	0/0	0/0	0|0	0/0	0/0	1/1	0/0	./.	0/0	0/0	0/0	0/0	0|0	0/0	0/0	0/0	1/1	0|0	./.	./.	0/1
Cq1B	59159319	Cq1B:59159319	G	A	1612.43	PASS	.	GT	./.	0|0	0/0	./.	0|0	0/0	0|0	0/0	0/0	0|0	0/0	0|0	0|0	0/0	.|.	0/0	0/0	0/1	0|0	0/0	0/0	0/0	0/0	0/0	0/0	./.	0/0	0|0	0/0	0/0	0/0	0/0	0/0	./.	0/0	0/0	0/0	0/0	0|0	./.	./.	0/0	0/0	./.	0/0	0/0	./.	0/0	0|0	0/0	0/0	0/0	0/0	0|0	0/0	0/0	0/0
Cq1B	59174230	Cq1B:59174230	C	G	145052	PASS	.	GT	0/0	0|0	./.	./.	0|0	0/0	0|0	0/0	1/1	.|.	0/0	1|1	0|0	0/0	0|0	0/0	0/0	0/0	0|0	1/1	1/1	1/1	0|1	0/0	./.	1/1	0/0	0|0	./.	./.	0/0	0/0	0/0	1/1	1/1	1/1	1/1	0/0	1|1	0/0	0/0	1/1	1/1	0/0	1/1	0|1	0/0	0|1	0|0	0/0	./.	0/0	1/1	0|0	./.	0/0	./.
Cq1B	59205615	Cq1B:59205615	G	A	17426.7	PASS	.	GT	1/1	0|0	0/0	0/0	0|0	0/0	.|.	./.	0/0	0|0	./.	0|0	0|0	./.	0|0	0/0	./.	0/0	0|0	0/0	0/0	0/1	0/1	0/0	0/0	./.	0/0	0|0	0/0	1/1	0/0	0/0	0/0	1/1	0/1	./.	0/0	0/0	1|1	./.	0/0	0/0	0/0	0/0	1/1	0|0	0/0	.|.	0/1	0/0	0/0	0/0	./.	0|0	./.	0/0	0/0
Cq1B	59208566	Cq1B:59208566	G	A	3609.51	PASS	.	GT	0/0	0|1	0/0	./.	0|0	0/0	0|0	0/0	0/0	0|0	0/0	0|0	0|0	0/0	0|0	0/0	0/0	0/0	0|0	./.	0/0	0/0	0/0	0/0	0/0	./.	0/0	0|0	0/0	0/0	0/0	0/0	0/0	0/0	0|1	0/0	0/0	0/0	0|0	./.	0/0	0/0	0/0	0/0	./.	0|0	0/0	0|0	0/0	0/0	./.	0/0	0/0	0|0	0/0	0/0	0/0
Cq1B	59208597	Cq1B:59208597	A	G	3668.94	PASS	.	GT	0/0	0|0	0/0	./.	0|0	0/0	0|0	0/0	0/0	0|0	0/0	.|.	0|0	0/0	0|0	0/1	0/0	0/0	0|0	./.	0/0	0/0	0/0	0/0	0/0	0/0	0/0	0|0	0/0	0/0	0/0	0/0	0/0	./.	0|0	0/0	0/0	0/0	0|0	./.	0/0	0/0	0/0	0/1	0/0	0|0	0/0	0|0	./.	0/0	./.	0/0	0/0	0|0	0/0	0/0	0/0
Cq1B	59213727	Cq1B:59213727	T	C	3378.79	PASS	.	GT	0/0	0|0	0/0	0/0	0|0	0/0	0|0	0/0	0/0	0|0	./.	0|0	0|0	0/0	0|0	0/0	0/0	0/0	0|0	./.	0/0	0/0	0/0	0/0	0/0	./.	./.	0|0	0/0	0/0	0/0	0/0	0/0	./.	0|0	0/0	0/0	0/0	0|0	./.	0/0	0/0	0/0	0/0	0/0	0|0	0/0	0|0	0/0	0/0	./.	0/0	0/0	0|0	0|1	0/0	0/0
Cq1B	59214880	Cq1B:59214880	A	G	44749.8	PASS	.	GT	0/0	0|0	./.	0/0	0|0	0/0	0|0	0/0	1/1	0|0	0/0	1|1	.|.	0/0	.|.	0/0	0/0	0/0	0|0	1/1	1/1	0/0	0/1	./.	0/0	1/1	0/0	0|0	0/0	0/0	0/0	0/0	0/0	0/0	0|0	1/1	1/1	0/0	0|0	./.	0/0	0/0	1/1	./.	0/0	0|0	0/0	0/1	0/0	0/0	./.	0/0	0/1	0|0	1|1	0/0	./.
Cq1B	59222347	Cq1B:59222347	A	G	158855	PASS	.	GT	1/1	1|1	0/0	1/1	0|0	0/1	0|0	1/1	1/1	0/1	1/1	1|1	0|0	1/1	.|.	1/1	1/1	0/0	0|0	1/1	1/1	1/1	1/1	0/0	1/1	./.	1/1	0|0	0/0	1/1	./.	0/1	1/1	1/1	0/1	1/1	1/1	1/1	1|1	0/0	0/0	1/1	1/1	1/1	1/1	0|0	1/1	1/1	1/1	0/1	1/1	1/1	1/1	1|1	.|.	0/1	0/0
Cq1B	59232569	Cq1B:59232569	A	G	2617.4	PASS	.	GT	0/0	0|0	0/0	./.	0|0	0/0	0/1	0/0	0/0	0/0	./.	0|0	0|0	0/0	0|0	0/0	0/0	0/1	0|0	0/0	./.	0/0	0/0	0/0	0/0	./.	./.	0|0	0/1	0/0	0/0	0/0	0/0	./.	0/0	0/0	0/0	0/0	0|0	./.	0/0	0/0	0/0	0/0	0/0	0|0	0/0	0/0	0/0	0/1	0/0	0/0	0/0	0|0	.|.	0/0	0/0
Cq1B	59239112	Cq1B:59239112	G	A	4487.89	PASS	.	GT	./.	0|0	0/0	0/0	0|0	0/0	0/0	0/0	0/0	0/0	0/0	0|0	0|0	0/1	0|0	0/0	0/0	0/0	0|0	0/0	0/0	./.	0/0	0/0	0/0	./.	1/1	0|0	0/0	./.	0/0	0/0	0/0	./.	0/0	0/0	0/0	0/0	0|0	./.	0/0	0/0	0/0	0/0	0/0	0|0	0/0	0/1	0/0	0/0	./.	0/0	0/0	0|0	0|0	0/0	0/0
Cq1B	59268535	Cq1B:59268535	G	T	178.4	PASS	.	GT	0/0	0|0	0/0	0/0	0|0	0/0	0/0	0/0	0/0	0/0	0/0	0|0	.|.	0/0	.|.	0/0	0/0	0/0	0|0	0/0	0/0	0/0	0/0	./.	0/0	./.	0/0	.|.	0|1	0/0	0/0	0/0	0/0	0/0	0/0	0/0	0/0	0/0	0|0	./.	0/0	0/0	0/0	0/0	0/0	0|0	0/0	0/0	0/0	./.	0/0	0/0	./.	0|0	.|.	0/0	./.
Cq1B	59270687	Cq1B:59270687	T	C	2902.86	PASS	.	GT	0/0	0|0	0/0	0/0	.|.	0/0	./.	0/0	0/0	0/0	0/0	0|0	.|.	0/0	.|.	0/0	0/0	./.	0|0	0/0	0/0	0/0	0/0	0/0	0/0	0/0	0/0	.|.	0|0	0/1	0/0	0/0	0/0	0/0	0/0	0/0	./.	0/0	0|0	./.	./.	0/0	0/0	0/0	0/0	0|0	0/0	0/0	0/0	0/0	0/0	0/0	0/0	0|0	.|.	0/0	0/0
Cq1B	59270703	Cq1B:59270703	A	T	15930	PASS	.	GT	0/0	0/1	0/1	0/0	.|.	0/0	./.	0/0	0/0	0/0	0/1	0/1	0|0	0/0	.|.	0/0	0/0	./.	0|0	0/0	0/0	0/1	0/0	0/0	0/1	0/0	0/0	.|.	0|0	0/0	0/1	0/0	0/1	0/1	0/0	0/1	./.	0/0	0/1	./.	./.	0/0	0/0	0/0	0/0	0|0	0/0	0/0	0/0	0/0	0/1	0/0	0/1	0/1	.|.	0/0	0/0
Cq1B	59271092	Cq1B:59271092	T	C	116163	PASS	.	GT	0/1	0/1	0/0	0/1	0|0	0/1	./.	0/1	1/1	0/1	0/1	1/1	.|.	0/1	.|.	0/1	0/1	0/0	0|0	./.	0/1	./.	0/1	./.	0/1	0/1	0/1	0|0	0|0	0/1	0/1	0/1	1/1	0/0	0/1	1/1	0/1	0/1	0/1	./.	./.	1/1	./.	0/1	0/1	0|0	0/1	0/1	0/0	0/0	0/1	0/1	./.	0/1	.|.	0/1	0/1
Cq1B	59271773	Cq1B:59271773	C	G	105355	PASS	.	GT	0/0	1/1	0/0	1/1	.|.	0/1	0/0	1/1	0/0	1/1	1/1	./.	.|.	1/1	.|.	1/1	1/1	0/0	0|0	0/0	0/0	0/0	0/0	./.	1/1	./.	1/1	0|0	0|0	0/0	1/1	1/1	1/1	0/0	0/0	./.	0/0	1/1	0/0	0/0	./.	0/0	0/0	1/1	0/0	0|0	1/1	0/1	0/0	0/0	1/1	1/1	./.	1/1	0|0	1/1	0/0
Cq1B	59277392	Cq1B:59277392	C	T	1332.17	PASS	.	GT	0/0	0/0	0/0	./.	.|.	0/0	0/0	0/0	0/0	0/0	0/0	0/0	0|0	0/0	.|.	0/0	0/0	./.	0|0	0/0	0/0	0/0	0/0	0/0	0/0	./.	0/0	0|0	0|0	./.	0/0	0/0	0/0	0/0	0/0	0/0	0/0	1/1	0/0	0/0	./.	0/0	0/0	0/0	0/0	0|0	0/0	./.	./.	0/0	0/0	0/0	0/0	0/0	0|0	0/0	0/0
Cq1B	59280267	Cq1B:59280267	G	A	1052.9	PASS	.	GT	0/0	0/1	0/0	0/0	0|0	0/0	./.	0/0	0/0	./.	0/0	0/0	0|0	0/0	0|0	0/0	0/0	./.	0|0	0/0	0/0	0/0	0/0	./.	0/0	./.	0/0	0|0	0|0	0/0	0/0	0/0	0/0	./.	0/0	0/0	0/0	0/0	0/0	./.	0/0	0/0	0/0	0/0	0/0	0|0	0/0	0/0	0/0	0/0	./.	./.	0/0	0/0	.|.	./.	0/0
Cq1B	59340629	Cq1B:59340629	A	G	11472.7	PASS	.	GT	0/0	0/0	0/0	./.	0|0	0/0	0/0	0/0	0/0	./.	0/0	0/0	0|0	0/0	0|0	0/0	0/0	0/0	0|0	0/0	0/0	0/0	0/0	0/0	0/0	0/0	./.	0|0	.|.	0/0	0/0	0/0	0/0	0/0	0/1	0/0	0/0	0/0	0/0	0/0	./.	0/0	./.	0/0	0/0	0|0	./.	0/0	0/0	0/0	./.	0/0	0/0	0/0	0|0	./.	0/0
Cq1B	59341268	Cq1B:59341268	A	G	135680	PASS	.	GT	1/1	1/1	1/1	1/1	0|0	./.	./.	./.	0/0	1/1	./.	./.	0|0	1/1	0|0	1/1	1/1	0/0	0|0	1/1	0/0	1/1	1/1	./.	1/1	0/1	1/1	0|0	0|0	1/1	1/1	./.	1/1	0/1	0/1	0/0	0/0	1/1	1/1	0/0	0/0	1/1	0/0	1/1	1/1	0|0	1/1	1/1	1/1	0/0	1/1	1/1	1/1	./.	0|0	./.	0/1
Cq1B	59341542	Cq1B:59341542	T	C	39742.2	PASS	.	GT	0/0	0/0	0/0	./.	0|0	./.	0/0	0/0	0/0	0/0	0/0	0/0	.|.	1/1	0|0	0/0	0/0	0/0	0|0	1/1	0/0	1/1	0/1	0/0	0/0	./.	1/1	0|0	0|0	0/0	0/0	0/0	0/0	0/0	0/0	0/0	0/0	0/0	0/0	./.	./.	1/1	0/0	0/0	0/0	0|0	0/0	0/1	0/0	./.	0/0	0/0	1/1	0/0	.|.	./.	0/0
Cq1B	59496945	Cq1B:59496945	T	C	41522.2	PASS	.	GT	0/0	0/0	1/1	0/0	0|0	0/0	0/0	0/0	0/0	0/0	0/0	0/0	0|0	0/0	0|0	0/0	0/0	0/0	0|0	1/1	0/0	0/1	0/1	./.	0/0	./.	0/0	0|0	0|0	./.	0/0	./.	./.	./.	0/1	0/0	1/1	0/0	0/0	./.	0/0	0/0	0/0	0/0	0/0	0|0	0/0	./.	0/0	0/0	./.	0/0	1/1	0/0	.|.	0/0	0/0
Cq1B	59548272	Cq1B:59548272	G	A	1306.42	PASS	.	GT	0|1	0/0	0/0	./.	0|0	0/0	0/0	0/0	0/0	0/0	0/0	0/0	0|0	0/0	0|0	0/0	0/0	0/0	0|0	0/0	0/0	0/0	0/0	0/0	0/0	./.	0/0	0|0	0|0	0/0	0/0	0/0	0/0	0/0	0/0	0/0	0/0	0/0	0/0	./.	0/0	0/0	0/0	0/0	0/0	0|0	0/0	0/0	0/0	0/0	./.	0/0	0/0	0/0	.|.	0/0	0/0
Cq1B	59554809	Cq1B:59554809	C	A	1245.29	PASS	.	GT	.|.	0/0	./.	0/0	0|0	0/0	0/0	0/0	0/0	0/0	0/0	./.	0|0	0/0	0/1	0/0	0/0	0/0	0|0	0/0	0/0	0/0	0/0	0/0	0/0	./.	0/0	0|0	0|0	0/0	0/0	0/0	0/0	0/0	./.	0/0	0/0	0/0	0/0	./.	0/0	0/0	0/0	0/0	./.	0|0	./.	0/0	0/0	./.	0/0	0/0	0/0	0/0	0|0	0/0	0/0
Cq1B	59562161	Cq1B:59562161	T	A	187.57	PASS	.	GT	0|0	0/0	./.	0/0	0|0	0/0	0/0	0/0	0/0	0/0	0/0	./.	0|0	0/0	0/0	0/0	0/0	0/0	0|0	./.	0/0	./.	0/0	0/0	0/0	./.	0/0	0|0	0|0	./.	0/0	0/0	0/0	0/0	0/0	0/0	0/0	0/0	0/0	./.	./.	0/0	0/0	0/0	0/0	0|0	0/0	0/0	0/0	0/0	0/0	0/0	0/0	0/0	0|0	0/0	0/1
Cq1B	59569776	Cq1B:59569776	G	A	6038.41	PASS	.	GT	0|0	0|1	./.	0/0	0|0	0/0	0/0	0/0	0/0	0/0	0/0	0/1	0|0	0/0	0/0	0/0	0/0	0/0	0|0	0|1	0/0	0|1	0/0	0/0	0/0	./.	0|1	0|0	0|0	0/0	0|1	0|1	0/0	0/0	0|1	0|1	0/0	0/0	0/0	0/0	0/0	0/0	0/0	0/0	0/0	0|0	0/0	0/0	./.	0/0	0|1	0/0	0/0	0/0	0|0	0/0	0/0
Cq1B	59574008	Cq1B:59574008	A	G	399.03	PASS	.	GT	0|0	0|0	0/0	0/0	0|0	0/0	0/0	0/0	0/0	0/0	0/1	0/0	0|0	0/0	./.	0/0	0/0	0/0	.|.	0|0	0/0	0|0	./.	0/0	0/0	0/0	.|.	0|0	0|0	0/0	0|0	0|0	0/0	0/0	0|0	0|0	0/0	0/0	0/0	0/0	0/0	0/0	0/0	0/0	0/0	0|0	./.	0/0	0/0	0/0	0|0	0/0	0/0	./.	0|0	0/0	0/0
Cq1B	59614733	Cq1B:59614733	G	A	22142.1	PASS	.	GT	0/1	0|0	0/0	./.	0|0	0/0	0/0	0/1	0/0	0/0	1/1	0/0	.|.	0/0	0/0	0/0	0/0	0/0	0|0	0|0	0/0	0|0	0/1	0/0	0/0	./.	0|0	0|0	.|.	0/0	0|0	0|0	0/0	1/1	0/1	0|0	0/0	0/0	0/0	0/0	./.	0/0	0/0	0/1	0/0	.|.	0/1	0/0	./.	0/0	.|.	1/1	0/0	1/1	.|.	0/1	0/0
Cq1B	59614856	Cq1B:59614856	A	C	98130.8	PASS	.	GT	0/0	1|1	0/0	1/1	0|0	0/1	1/1	0|1	0/0	1/1	0/0	0/0	0|0	1/1	./.	0/1	1/1	./.	1|1	1|1	0/0	0/1	0/1	0/0	1/1	1/1	1|1	.|.	0|0	1/1	.|.	1|1	1/1	0/0	0|1	1|1	1/1	1/1	1/1	./.	0/0	0/0	0/0	0/0	1/1	0|0	0/0	0/1	0/0	0/0	.|.	0/0	1/1	0/0	.|.	1/1	./.
Cq1B	59624117	Cq1B:59624117	C	T	153625	PASS	.	GT	1/1	.|.	0/0	./.	0|0	./.	1/1	1|1	0/0	./.	1/1	0/0	0|0	1/1	0/0	1/1	1/1	./.	1|1	1|1	0/0	0|1	1/1	./.	1/1	1/1	1|1	0|0	0|0	1/1	1|1	1|1	1/1	1/1	1|1	1|1	1/1	1/1	1/1	./.	0/0	0/0	0/0	1/1	1/1	0|0	1/1	0|1	./.	0/0	.|.	1/1	1/1	1/1	.|.	./.	0/0
Cq1B	59687800	Cq1B:59687800	T	C	921.36	PASS	.	GT	0/0	0|0	0/0	./.	0|0	0/0	./.	0|0	0/0	0/0	0/0	0/0	.|.	0/0	0/0	0/0	0/0	0/0	0/1	0|0	0/0	0|0	0/0	0/0	0/0	./.	.|.	0|0	0|0	0/0	0|0	0|0	0/0	./.	0|0	0|0	0/0	0/0	0/0	0/0	0/0	./.	0/0	0/0	0/0	0|0	0/0	0|0	0/0	0/0	0|0	0/0	0/0	0/0	0|0	0/0	./.
Cq1B	59701348	Cq1B:59701348	C	A	9934.67	PASS	.	GT	0/0	0|0	0/0	./.	0|0	0/0	0/0	0|0	0/0	0/0	0/0	0/0	0|0	0/0	0/0	0/0	0/0	0/0	./.	0|0	0/0	0|0	./.	0/0	0/0	0/0	0|0	0|0	0|0	0/0	.|.	0|0	0/0	0/0	0|0	0|0	0/0	0/0	0/0	./.	0/0	0/0	0/0	0/0	0/0	0|0	0/0	.|.	./.	./.	.|.	0/0	0/0	0/0	0/1	./.	0/0
Cq1B	59701475	Cq1B:59701475	T	C	12215.9	PASS	.	GT	0/0	0|0	0/0	./.	0|0	0/0	0/0	0|0	./.	0/0	./.	./.	0|0	0/0	0/0	0/0	0/0	0/0	0/0	1|1	0/0	0/1	./.	0/0	0/0	0/0	0|0	0|0	0|0	0/0	0|0	0|0	0/0	./.	0|0	0|0	0/0	0/0	0/0	./.	0/0	0/0	0/0	0/0	0/0	0|0	0/0	0|0	./.	0/0	0|0	0/0	0/0	0/0	./.	0/0	0/0
Cq1B	59727852	Cq1B:59727852	A	G	107741	PASS	.	GT	0/0	0|0	1/1	./.	0/1	0/0	0/0	0|0	1/1	0/0	./.	0/1	0|0	0/0	./.	0/0	0/0	0/0	0/0	1|1	1/1	0/1	0/1	0/0	0/0	./.	0|0	.|.	0|0	0/0	0|0	0|0	0/1	0/0	0/1	0|0	1/1	./.	0/0	./.	./.	1/1	1/1	0/0	0/0	0|0	1/1	0|0	./.	./.	0|0	1/1	0/0	0/1	1/1	./.	0/0
Cq1B	59728990	Cq1B:59728990	G	T	169.29	PASS	.	GT	0/0	0|0	0/0	0/0	0/0	0/0	./.	0|0	0/0	0/0	0/0	0/0	0|0	./.	0/0	0/0	0/0	0/0	0/0	0|0	0/0	0/0	0/0	0/0	0/0	./.	0|0	0|0	0|0	./.	0|0	0|0	0/0	./.	0/0	0|0	0/0	./.	0/0	./.	0/1	0/0	0/0	./.	0/0	0|0	0/0	0|0	./.	0/0	0|0	0/0	0/0	0/0	0/0	0/0	0/0
Cq1B	59745116	Cq1B:59745116	C	T	4033.72	PASS	.	GT	./.	0|0	0/0	0/0	0/0	0/0	./.	0|0	0/0	./.	0/0	0/0	0|0	0/0	0/0	0/0	0/0	0/0	0|1	.|.	0/0	0/0	0/0	0/0	0/0	./.	0|0	0|0	0|1	0/0	.|.	0|0	0/0	0/0	0/0	0|0	0/0	0|1	0/0	0/0	0/0	0/0	0/0	0/0	0/0	0|0	0/0	0|0	./.	0/0	0|0	./.	0/0	./.	0/0	0/0	0/0
Cq1B	59758927	Cq1B:59758927	A	T	351.71	PASS	.	GT	0/0	0|0	0/0	0/0	0/0	0/0	0/0	0|0	0/0	0/0	0/0	0/0	0|0	0/0	0/0	0/0	0/0	0/0	0|0	0|0	0/0	0/0	0/0	0/0	0/0	./.	0|0	.|.	0|0	./.	0|0	0|0	0/0	0/0	0/0	0|0	0/0	0|0	0/0	./.	./.	0/0	0/0	0/0	./.	0|0	0/0	0|0	0/0	./.	1|1	0/0	0/0	0/0	0/0	./.	0/0
Cq1B	59766642	Cq1B:59766642	T	A	244135	PASS	.	GT	1/1	1|1	1/1	1/1	./.	1/1	1/1	1|1	1/1	./.	1/1	1/1	.|.	1/1	./.	1/1	1/1	1/1	1|1	1|1	1/1	1/1	1/1	0/1	1/1	./.	1|1	0|0	1|1	./.	1|1	1|1	./.	1/1	1/1	1|1	1/1	1|1	1/1	./.	./.	1/1	1/1	1/1	1/1	0|0	1/1	.|.	1/1	1/1	.|.	1/1	1/1	1/1	1/1	1/1	1/1
Cq1B	59776002	Cq1B:59776002	C	T	1250.88	PASS	.	GT	0/0	0|0	0/0	0/0	0/0	0/0	0/0	0|0	0/0	0/0	./.	0/0	0|0	0/0	0/0	0/0	0/0	0/0	0|0	0|0	./.	0/0	0/0	0/0	0/0	./.	0|0	0|0	0|0	0/0	.|.	0|0	0/0	./.	0/0	0|0	0/0	0|0	0/0	./.	0/0	./.	0/0	0/0	0/0	0|0	0/0	0/1	0/0	0/0	0|0	./.	0/0	0/0	./.	./.	0/0
Cq1B	59776083	Cq1B:59776083	C	G	444.21	PASS	.	GT	0/0	0|0	0/0	0/0	0/0	0/0	0/0	0|0	0/0	0/0	./.	./.	0|0	0/0	0/0	0/0	0/0	0/0	0|0	.|.	0/0	0/0	0/0	0/0	0/0	./.	0|0	0|0	0|0	0/0	1|1	0|0	0/0	./.	0/0	0|0	0/0	0|0	0/0	./.	0/0	./.	0/0	0/0	0/0	0|0	0/0	./.	0/0	0/0	0|0	./.	0/0	0/0	./.	./.	0/0
Cq1B	59787717	Cq1B:59787717	T	G	3822.26	PASS	.	GT	./.	0|0	0/0	0/0	0/0	0/0	0/0	0|0	0/0	0/0	0/0	0/0	.|.	0/0	0/0	0/0	0/0	1/1	0|0	0|0	0/0	0/0	0/0	0/0	0/0	0/0	0|0	.|.	0|0	./.	0|0	0|0	0/0	0/0	0/0	0|0	0/0	0|0	0/0	0/0	./.	0/0	0/0	0/0	0/0	.|.	0/0	0/0	0/0	0/0	0|0	0/0	0/0	0/0	./.	./.	0/0
Cq1B	59787952	Cq1B:59787952	C	T	3410.34	PASS	.	GT	0/0	0|0	0/0	0/0	0/0	0/0	0/0	.|.	0/1	0/0	0/0	0/0	.|.	0/0	0/0	0/0	0/0	./.	0|0	0|0	0/0	0/0	0/0	0/0	0/0	0/0	0|0	0|0	0|0	0/0	0|0	0|0	./.	0/0	0/0	0|0	./.	.|.	0/0	./.	./.	0/0	0/0	./.	./.	0|0	0/0	0/0	0/0	0/0	0|0	0/0	0/0	0/0	0/0	0/0	0/0
Cq1B	59790614	Cq1B:59790614	T	G	1550.04	PASS	.	GT	0/0	0|0	0/0	./.	0/0	0/0	0/0	0|0	0/0	0/0	./.	./.	0|0	0/0	./.	0/0	0/0	0/0	0|0	0|0	0/0	./.	0/0	0/0	0/0	0/0	0|0	0|0	0|1	0/0	0|0	0|0	0/0	0/0	0/0	0|0	0/0	0|0	0/0	./.	./.	0/0	0/0	0/0	0/0	0|0	0/0	0/0	0/0	0/0	.|.	./.	0/0	0/0	./.	0/0	0/0
Cq1B	59813185	Cq1B:59813185	G	A	2924.32	PASS	.	GT	0/0	0|0	0/0	0/0	0/1	0/0	0/0	0|0	0/0	0/0	0/0	0/0	0|0	0/0	0/0	0/0	./.	0/1	0|0	0|0	0/0	0/0	0/0	0/0	0/0	./.	0|0	0|0	0/1	0/0	0|0	0|0	0/0	0/0	0/0	0|0	0/0	0|0	./.	./.	./.	0/0	0/0	0/0	0/0	0|0	0/0	0/0	0/0	0/1	.|.	0/0	0/0	0/0	./.	0/0	0/0
Cq1B	59813353	Cq1B:59813353	G	A	12772.4	PASS	.	GT	0/1	0|0	0/0	0/1	0/0	0/1	0/0	.|.	0/0	./.	0/1	0/1	0|0	0/1	./.	0/0	0/0	0/0	0|0	0|0	0/1	0/1	0/0	0/0	0/0	0/1	.|.	0|0	0/0	0/0	0/1	0|0	0/1	./.	0/0	0/1	0/0	.|.	0/0	./.	./.	0/1	0/0	0/0	0/0	0|0	0/1	0/1	0/1	0/0	.|.	0/0	./.	0/0	./.	0/1	0/0
Cq1B	59815751	Cq1B:59815751	A	G	5086.95	PASS	.	GT	0/0	0|0	0/0	0/0	0/1	0/1	0/1	0|0	0/0	0/0	0/0	0/0	0|0	0/0	0/0	0/0	0/0	0/0	0|0	0|0	0/0	0/0	0/0	0/0	0/0	0/0	0|0	0|0	0/1	0/0	0/0	0|0	0/0	0/0	0/0	0/0	0/0	0|0	0/0	0/0	0/0	./.	0/0	0/0	0/0	0|0	0/0	0/0	0/0	0/1	.|.	0/0	0/0	0/0	0/0	0/0	0/0
Cq1B	59848560	Cq1B:59848560	A	G	13528.7	PASS	.	GT	0/0	0|0	0/0	0/0	0/0	0/0	0/0	0|0	0/0	0/0	0/0	0/0	0|0	0/0	0/0	0/0	0/0	0/0	0|0	0|0	0/0	0/0	0/1	0/0	0/0	./.	.|.	0|0	0/0	./.	0/0	0|0	0/0	0/0	0/0	0/0	0/0	0|0	0/0	0/0	0/0	0/0	0/0	0/0	0/0	0|0	1/1	0/0	0/0	0/0	0|0	0/1	0/0	0/1	./.	0/0	./.
Cq1B	59854692	Cq1B:59854692	T	C	222164	PASS	.	GT	./.	1|1	1/1	./.	1/1	1/1	1/1	1|1	1/1	1/1	1/1	1/1	1|1	1/1	1/1	1/1	1/1	1/1	1|1	1|1	1/1	1/1	1/1	1/1	1/1	1/1	1|1	1|1	1/1	1/1	1/1	1|1	1/1	./.	1/1	1/1	1/1	.|.	1/1	./.	./.	1/1	./.	1/1	1/1	1|1	1/1	1/1	1/1	1/1	1|1	1/1	1/1	1/1	./.	./.	0/0
Cq1B	59876548	Cq1B:59876548	G	A	329.86	PASS	.	GT	0/0	0|0	0/0	0/0	0/0	0/0	0/0	0|0	0/0	0/0	0/0	0/0	0|0	0/0	./.	0/0	0/0	0/0	.|.	0|0	0/0	0/0	0/0	0/0	0/0	0/0	0|0	0|0	0/0	0/0	0/0	0|0	0/0	0/0	0/0	0/0	0/0	0|0	0/0	./.	0/0	0/0	0/0	0/0	0/0	0|0	0/0	0/0	0/0	0/0	.|.	0/0	0/0	0/0	./.	0/1	./.
Cq1B	59880269	Cq1B:59880269	T	C	37105.9	PASS	.	GT	0/0	.|.	0/0	0/0	0/0	0/0	0/0	.|.	0/0	./.	0/0	0/0	0|0	0/0	./.	0/0	0/0	0/0	0|0	0|0	0/0	./.	0/1	0/0	0/0	./.	0|0	0|0	0/0	./.	./.	0|0	0/0	0/0	0/1	0/0	0/0	0|0	0/0	0/0	0/0	0/0	0/0	0/0	0/0	0/1	0/0	0/0	0/0	0/0	0|0	0/1	1/1	0/0	./.	0/0	0/0
Cq1B	59890217	Cq1B:59890217	A	G	3220	PASS	.	GT	0/0	0|0	0/0	0|1	0/0	0/0	0/0	0|0	0/0	0/0	0/0	0/0	0|0	0/0	./.	0/0	0|1	0/0	0|0	0|0	0/0	./.	0/0	0/0	0/0	./.	0|0	0|0	0/0	0/0	0/0	0|0	0/0	./.	0/0	0/0	0/0	.|.	0/0	0/0	0/0	0/0	0/0	0/0	0/0	./.	./.	0/0	./.	0/0	0|0	0/0	0/0	0/0	0/0	0/0	0/0
Cq1B	59890445	Cq1B:59890445	T	C	8381.4	PASS	.	GT	0/0	0|0	0/0	.|.	0/0	0/0	0/0	0/1	0/1	0/0	0/0	0/0	0/1	0/0	0/0	0/0	0|0	0/0	0|0	0|0	0/1	0/0	0/0	0/0	0/0	./.	0/1	0|0	0/0	./.	0/0	0|0	0/0	./.	0/1	0/0	0/1	0|0	0/1	0/0	0/0	0/0	./.	0/0	0/1	./.	0/0	./.	0|1	./.	0|0	0/1	./.	0/0	0/0	0/1	./.
Cq1B	59899354	Cq1B:59899354	C	A	4378.26	PASS	.	GT	0/0	0|0	0/0	.|.	0/0	0/0	1/1	0/0	0/0	0/0	0/0	0/0	0/0	0/0	0/0	0/0	0|0	0/0	0|0	0|0	0/0	0/0	0/0	0/0	0/0	0/0	0/0	0|0	0/0	./.	0/0	0|0	./.	0/0	0/0	0/0	0/0	0|0	./.	0/0	0/0	0/0	0/0	./.	./.	0/0	./.	0/0	0|0	0/0	0|0	./.	0/0	0/0	./.	0/0	0/0
Cq1B	59910887	Cq1B:59910887	C	T	69703.9	PASS	.	GT	0/0	0|0	0/0	.|.	0/0	0/0	0/0	1/1	0/0	0/0	1/1	0/0	0/0	0/0	0/0	0/0	0|0	0/0	0|0	0|0	0/0	./.	0/0	0/0	0/0	0/0	./.	0|0	0/0	./.	0/0	.|.	0/0	0/0	1/1	0/0	0/0	0|0	1/1	./.	0/0	0/0	0/0	1/1	1/1	0/0	1/1	0/0	1|1	0/0	0|0	1/1	0/0	1/1	./.	0/0	0/0
Cq1B	59945359	Cq1B:59945359	G	A	2044.76	PASS	.	GT	0/0	0|0	0/0	.|.	0/0	0/0	0/0	0/0	0/0	0/0	0/0	0/0	0/0	0/1	0/0	0/0	0|0	0/0	0|0	0|0	0/0	0/0	0/0	0/0	0/0	./.	0/0	0|0	./.	0/0	0/0	0|0	0/0	0/0	0/0	0/0	0/0	0|0	0/0	./.	0/0	0/0	0/0	0/0	0/0	0/0	0/0	0/0	.|.	0/0	.|.	0/0	0/0	0/0	./.	0/0	0/0
Cq1B	60004846	Cq1B:60004846	C	T	25615.2	PASS	.	GT	./.	0|0	0/0	.|.	0/0	0/0	0/0	./.	0/0	0/0	./.	0/0	./.	0/0	0/0	0/0	0|0	./.	0|0	0|0	0/0	0/0	./.	0/0	0/0	./.	0/0	0|0	0/0	0/0	0/0	0|0	./.	0/0	0/1	0/0	0/0	0|0	0/0	0/0	0/0	0/0	0/0	0/1	0/0	0/0	./.	0/0	.|.	0/0	0|0	0/0	0/0	0/0	0/0	0/0	0/0
Cq1B	60006280	Cq1B:60006280	G	A	11650.5	PASS	.	GT	0/0	0|0	0/0	.|.	0/0	0/0	0/0	1/1	0/0	0/0	1/1	0/0	./.	0/0	0/0	0/0	0|0	0/0	0|0	0|0	0/0	0/0	0/0	0/0	0/0	0/0	0/0	0|0	0/0	0/0	0/0	0|0	0/0	./.	0/1	0/0	0/0	0|0	0/0	0/0	0/0	0/0	0/0	0/0	0/0	0/0	0/0	0/0	0|0	0/1	.|.	0/0	0/0	0/1	./.	0/0	0/0
Cq1B	60015828	Cq1B:60015828	T	C	27997.3	PASS	.	GT	0/0	0|0	0/0	.|.	0/0	0/0	0/0	0/0	0/0	0/0	0/0	0/0	0/0	0/0	0/0	0/0	1|1	0/0	0|0	0|0	0/0	0/0	0/1	0/0	0/0	./.	0/0	.|.	0/0	1/1	0/0	0|0	0/0	./.	0/0	0/0	0/0	0|0	1/1	0/0	./.	0/0	0/0	1/1	1/1	./.	1/1	0/0	1|1	0/0	0|0	1/1	0/0	0|1	./.	1/1	./.
Cq1B	60022972	Cq1B:60022972	T	A	39719.8	PASS	.	GT	0/0	0|0	1/1	.|.	0/0	0/0	0/0	0/0	1/1	0/0	0/0	1/1	0/0	0/0	0/0	0/0	0|0	0/0	0|0	0|0	0/1	0/0	./.	0/0	0/0	./.	0/0	0|0	0/0	0/0	0/0	0|0	0/0	0/0	0/0	0/0	1/1	0|0	0/0	0/0	0/0	0/0	1/1	./.	0/0	0/0	./.	0/0	.|.	0/0	0|0	0/0	0/0	.|.	./.	0/0	0/0
Cq1B	60027246	Cq1B:60027246	G	A	21120.5	PASS	.	GT	0/0	0|0	./.	0|0	0/0	0/0	0/0	0/0	0/0	0/0	0/0	0/0	0/0	0/0	./.	0/0	0|0	0/0	0|0	0|0	0/0	0/0	0/0	0/0	0/0	0/0	0/0	0|0	0/0	0/0	./.	0|0	./.	0/0	0/1	0/0	0/0	0|0	0/0	0/0	./.	0/0	0/0	0/0	0/0	./.	0/0	./.	0|0	./.	.|.	0/0	0/0	0|0	./.	./.	0/0
Cq1B	60027283	Cq1B:60027283	C	T	17588.3	PASS	.	GT	0/0	0|0	0/0	0|0	0/0	0/0	0/0	0/0	0/0	0/0	0/0	0/0	0/0	0/0	0/0	0/0	0|0	0/0	0|0	0|0	0/0	0/0	0/0	0/0	./.	0/0	./.	0|0	0/0	0/0	./.	0|0	./.	0/0	0/1	0/0	0/0	0|0	0/0	0/0	./.	0/0	0/0	0/0	0/1	0/0	0/0	0/0	0|0	./.	.|.	0/0	0/0	0|0	./.	./.	0/0
Cq1B	60033938	Cq1B:60033938	A	G	2346.34	PASS	.	GT	0/0	0|0	./.	0|0	0/0	0/0	0/0	0/0	0/0	./.	0/0	./.	./.	0/0	./.	0/0	0|0	0/0	0|0	0|0	0/0	0/0	0/0	./.	0/0	./.	0/0	0|0	0/0	0/0	0/0	0|0	0/0	0/0	0/0	0/0	0/0	0|0	0/0	0/0	0/0	0/0	0/0	0/0	0/0	./.	./.	./.	0|0	0/0	0|0	0/0	0/0	0|0	0/1	0/0	0/0
Cq1B	60043697	Cq1B:60043697	T	C	324.66	PASS	.	GT	0/0	0|0	0/0	0|0	./.	0/0	./.	0/0	./.	0/0	0/0	0/0	./.	0/0	0/0	0/0	0|0	0/0	0|0	0|0	0/0	0/0	0/0	0/0	0/0	0/0	./.	0|0	0/0	0/0	0/0	0|0	./.	0/0	0/0	0/0	0/0	.|.	0/0	./.	0/0	./.	0/0	0/1	0/0	0/0	0/0	0/0	0|0	./.	0|0	0/0	0/0	0|0	0/0	./.	0/0
Cq1B	60076057	Cq1B:60076057	G	T	41.93	PASS	.	GT	0/0	0|0	./.	0|0	0/0	0/0	0/0	0/0	./.	./.	0/0	0/0	./.	0/0	./.	0/0	0|0	0/0	0|0	0/1	0/0	0/0	0/0	0/0	0/0	./.	0/0	0|0	0/0	./.	0/0	0|0	0/0	0/0	0/0	0/0	0/0	0|0	0/0	0/0	0/0	0/0	0/0	./.	./.	0/0	0/0	0/0	0|0	./.	.|.	0/0	0/0	0|0	0/0	0/0	0/0
Cq1B	60089478	Cq1B:60089478	A	T	30097.7	PASS	.	GT	0/1	1|1	0/0	.|.	0/0	0/1	0/0	./.	0/0	1/1	0/1	0/0	0/0	1/1	0/0	1/1	0|0	0/0	.|.	0/0	0/0	./.	0/0	./.	1/1	./.	./.	0|0	0/0	0/0	1/1	1|1	0/1	0/1	0/0	1/1	0/0	1|1	0/0	0/0	./.	0/0	0/0	0/0	0/0	0/0	0/0	0/1	1|1	0/0	1|1	0/0	0/0	0/1	./.	0/0	0/0
Cq1B	60090617	Cq1B:60090617	G	C	2274.61	PASS	.	GT	0/0	0|0	./.	0|0	0/0	0/0	0/0	0/0	0/0	./.	0/0	./.	0/0	./.	0/0	0/0	0|0	0/0	0|0	0/0	0/0	0/0	0/0	0/0	0/0	./.	0/0	0|0	0/0	./.	0/0	0|0	./.	0/0	0/0	0/0	./.	0|0	0/0	0/0	./.	0/0	0/0	0/0	0/0	0/0	0/0	0/1	0|0	0/0	.|.	0/0	0/0	0/0	./.	0/0	0/0
Cq1B	60091232	Cq1B:60091232	G	A	96946.5	PASS	.	GT	0/0	0|1	1/1	.|.	0/0	0|1	0/0	1/1	1/1	1/1	1/1	1/1	0/0	1/1	0/0	./.	0|0	0/0	0|0	0/0	1/1	1/1	0|1	./.	1/1	1/1	1/1	0|0	0/0	./.	1/1	1|1	1/1	1/1	0|1	1/1	1/1	1|1	0/0	./.	0/0	0/0	1/1	0/0	0/0	0/0	0/0	0|1	1|1	0/0	.|.	0/0	1/1	./.	./.	./.	0/0
Cq1B	60101068	Cq1B:60101068	T	G	193375	PASS	.	GT	1/1	1|1	1/1	.|.	1/1	1|1	0/1	1/1	1/1	1/1	1/1	1/1	1/1	1/1	./.	1/1	0|0	0/1	0|0	1/1	1/1	1/1	1|1	1/1	1/1	1/1	./.	1|1	1/1	0/0	1/1	1|1	1/1	1/1	1|1	1/1	1/1	1|1	0/0	./.	./.	1/1	1/1	1/1	0/0	1/1	0/0	1|1	1|1	1/1	.|.	0/0	1/1	1/1	./.	./.	0/1
Cq1B	60121745	Cq1B:60121745	A	G	187743	PASS	.	GT	1/1	1|1	./.	1|1	./.	1|1	./.	1/1	1/1	1/1	1/1	1/1	0/0	1/1	0/0	1/1	1|1	0/0	0|0	1/1	1/1	1/1	0/1	0/0	1/1	./.	1/1	0|0	0/0	0/1	1/1	1|1	./.	1/1	1|1	1/1	1/1	1|1	1/1	./.	0/1	1/1	1/1	1/1	1/1	0/0	1/1	1|1	1|1	0/0	.|.	1/1	1/1	0/1	1/1	./.	0/0
Cq1B	60130314	Cq1B:60130314	T	C	199933	PASS	.	GT	1/1	1|1	1/1	1|1	0/0	1|1	./.	1/1	1/1	0/1	./.	1/1	0/0	1/1	0/0	1/1	1|1	0/0	1|1	1/1	1/1	1/1	1/1	0/0	1/1	1/1	./.	1|1	1/1	1/1	./.	1|1	1/1	1/1	1|1	1/1	1/1	1|1	1/1	1/1	0/0	1/1	1/1	1/1	1/1	0/0	1/1	1|1	1|1	0/1	1|1	1/1	1/1	1/1	./.	1/1	0/0
Cq1B	60150084	Cq1B:60150084	T	C	36214.8	PASS	.	GT	0/0	0/1	0/1	.|.	0/0	0|0	./.	0/0	0/1	0/1	0/0	0/0	0/0	0/1	./.	0/0	0/1	./.	0|0	0/1	0/1	./.	0/1	0/0	0/1	./.	0/0	0|0	./.	0/1	0/1	0/1	0/0	0/0	0|0	0/1	0/1	0/1	0|1	0/0	0/0	0/1	0/0	0/1	0/1	0/0	./.	0|0	0|0	./.	.|.	0/1	./.	0/1	0/1	0/0	0/0
Cq1B	60165547	Cq1B:60165547	A	T	67399.1	PASS	.	GT	1/1	0/0	0/0	1|1	0/0	.|.	0/0	./.	0/0	./.	0/0	0/0	0/0	0/0	0/0	./.	1/1	0/0	0|0	1/1	0/0	./.	0/1	0/0	0/0	1/1	0/0	0|0	./.	./.	0/0	0/0	0/0	./.	0/1	0/0	0/0	0/0	1|1	0/0	0/0	1/1	0/0	0/0	0/0	0/0	0/0	0/1	0|0	0/0	.|.	1/1	1/1	0/0	./.	./.	0/0
Cq1B	60173885	Cq1B:60173885	C	A	87.15	PASS	.	GT	0/0	0/0	0/0	0|0	0/0	0|0	0/0	0/0	0/0	0/0	0/0	0/0	0/0	0/0	./.	0/0	0/0	0/0	0|0	0/0	0/0	0/0	0/0	0/0	0/0	./.	0/0	0|0	0/0	0/0	0/0	0/0	0/0	./.	0/0	0/0	0/0	0/0	0|0	./.	0/0	0/0	0/0	0/0	0/0	0/0	0/0	0/0	0|0	0/0	0/1	0/0	0/0	0/0	0/0	0/0	0/0
Cq1B	60173977	Cq1B:60173977	T	C	32807.1	PASS	.	GT	0/0	0/0	0/1	.|.	0/0	0|0	./.	0/0	0/1	0/0	0/0	0/1	0/0	0/0	0/0	./.	0/0	0/0	0|0	0/1	0|1	./.	0/1	0/1	0/0	./.	0/0	0|0	0/0	0/0	0/0	0/0	0/0	0/0	0/1	0/1	0/1	0/1	0|0	./.	0/0	0/1	0/0	./.	0/0	0/0	0/0	0/1	0|0	0/0	./.	0/0	0/1	0/0	0/1	0/0	0/0
Cq1B	60194304	Cq1B:60194304	C	A	24975.8	PASS	.	GT	./.	0/0	0/0	.|.	0/0	0|0	0/0	./.	0/0	0/0	0/0	0/1	./.	0/0	0/0	0/0	1/1	0/0	0|0	0/0	0|0	0/0	0/0	0/0	0/0	./.	0/0	0|0	0/0	0/0	0/0	0/0	0/0	0/1	0/0	0/0	0/0	0/0	1|1	./.	0/0	./.	0/0	./.	0/0	0/0	0/0	0/0	0|0	./.	0/0	1/1	0/0	0/0	0/0	./.	0/0
Cq1B	60208013	Cq1B:60208013	C	A	30595.3	PASS	.	GT	0/0	0/0	0/0	0|0	0/0	1|1	0/0	1/1	0/0	1/1	1/1	0/0	0/0	1/1	0/0	1/1	1/1	0/0	0|0	0/0	0|0	./.	0/0	0/0	1/1	./.	1/1	0|0	0/0	./.	1/1	0/0	./.	1/1	0/0	0/0	0/0	0/0	0|0	./.	0/0	0/0	./.	1/1	./.	0/0	0/0	0/1	1|1	0/0	./.	./.	0/0	0/1	./.	1/1	./.
Cq1B	60213762	Cq1B:60213762	T	A	364.46	PASS	.	GT	0/0	0/0	0/0	.|.	0/0	0|0	0/0	0/0	0/0	0/0	0/0	0/0	0/0	0/0	0|1	0/0	0/0	0/0	0|0	0/0	0|0	0/0	0/0	0/0	0/0	0/0	0/0	0|0	0/0	0/0	./.	0/0	0/0	0/0	0/0	0/0	0/0	0/0	0|0	./.	0/0	0/0	0/0	0/0	0/0	./.	0/0	0/0	0|0	./.	0/0	0/0	0/0	0/0	0/0	0/0	0/0
Cq1B	60213950	Cq1B:60213950	C	T	27336.4	PASS	.	GT	1/1	0/0	0/0	.|.	0/0	0|0	0/0	0/0	0/0	0/0	0/0	0/0	0/0	0/0	0|0	0/0	0/0	0/0	0|0	0/0	0|0	0/0	0/0	0/0	0/0	./.	0/0	0|0	0/0	0/0	0/0	0/0	0/0	0/0	0/0	0/0	0/0	0/0	.|.	./.	0/0	0/0	0/0	0/0	./.	0/0	0/0	0/1	0|0	0/0	0/0	0/1	0/0	0/0	0/0	0/0	0/0
Cq1B	60250741	Cq1B:60250741	T	C	255283	PASS	.	GT	1/1	0/1	1/1	.|.	./.	1|1	0/0	0/1	1/1	./.	./.	1/1	0/0	1/1	0|0	1/1	1/1	0/1	1|1	1/1	1|1	1/1	1/1	0/0	1/1	./.	1/1	1|1	1/1	1/1	1/1	1/1	1/1	./.	1/1	1/1	0|1	1/1	1|1	1/1	1/1	1/1	1/1	1/1	1/1	0/0	1/1	1/1	.|.	1/1	./.	./.	1/1	./.	1/1	1/1	1/1
Cq1B	60254284	Cq1B:60254284	G	T	332.95	PASS	.	GT	0/0	0/0	0/0	.|.	0/0	0|0	0/0	0/0	0/0	0/0	0/0	0/0	0/0	0/0	0|0	0/0	0/0	0/0	0|0	0/0	0|0	0/0	./.	0/0	0/0	./.	0/0	0|0	./.	./.	0/0	0/0	0/0	./.	0/0	0/0	0|0	0/0	0|0	0/0	./.	0/0	0/0	0/0	0/0	0/0	1/1	./.	.|.	0/0	0/0	0/0	./.	./.	0/0	0/0	0/0
Cq1B	60272459	Cq1B:60272459	G	C	77077.5	PASS	.	GT	0/1	0|1	0/1	.|.	0/0	0|1	0/0	0|1	0|1	0/1	0/1	0/1	0/1	0|1	.|.	0/1	0/1	0/0	.|.	0/0	0|0	0/0	0/0	0/0	0/1	./.	0/1	0|0	0/0	0/1	0/1	0|1	0|1	./.	0|1	0|1	0/1	0|1	0|1	./.	0/0	0/0	./.	0|1	0|1	0/0	0|1	0|1	.|.	./.	0/1	0|1	0/0	0|1	0/1	./.	0/0
Cq1B	60273511	Cq1B:60273511	G	T	78659.3	PASS	.	GT	1/1	1|1	0/0	1|1	0/0	0|0	0/0	.|.	0|0	0/0	./.	0/0	0/0	0|0	0|0	0/0	1/1	0/0	1|1	1/1	0|0	1/1	0/1	0/0	1/1	1/1	0/0	1|1	0/0	0/0	0/0	1|1	0|0	./.	1|1	0|0	0/0	1|1	1|1	./.	0/0	1/1	./.	0|0	0|0	0/0	1|1	0/1	0|0	./.	./.	0|0	1/1	0/1	0/0	1/1	0/0
Cq1B	60273524	Cq1B:60273524	A	T	6410.81	PASS	.	GT	./.	0|0	0/0	.|.	0/0	0|0	0/0	.|.	0|0	0/0	./.	0/0	0/0	0|0	0|0	0/0	0/0	0/0	0|0	0/0	1|1	0/0	0/0	0/0	0/0	0/0	0/0	0|0	0/0	0/0	0/0	0|0	0|0	./.	0|0	0|0	0/0	0|0	0|0	./.	0/0	0/0	./.	0|0	0|0	0/0	0|0	0/0	0|0	./.	./.	0|0	0/0	0/0	0/0	0/0	0/0
Cq1B	60277870	Cq1B:60277870	C	G	1137.54	PASS	.	GT	0/0	.|.	./.	0|0	0/0	.|.	0/0	0|0	0|0	1/1	0/0	0/0	0/0	0|0	0|0	0/0	0/0	0/0	0|0	0/0	0|0	0/0	0/0	0/0	0/0	0/0	0/0	0|0	0/0	0/0	./.	0|0	0|0	0/0	0|0	0|0	0/0	.|.	0|0	0/0	./.	0/0	0/0	0|0	.|.	0/0	0|0	0/0	0|0	0/0	0/0	.|.	./.	0/0	./.	./.	0/0
Cq1B	60289938	Cq1B:60289938	A	T	28316.9	PASS	.	GT	1/1	.|.	0/0	.|.	0/0	0|0	0/0	0|0	0|0	0/0	0/0	0/0	./.	0|0	0|0	0/0	1/1	0/0	.|.	0/0	0|0	0/0	0/0	0/0	0/1	./.	0/1	0|0	0/0	0/0	0/0	1|1	0|0	0/0	0|1	0|0	./.	1|1	1|1	0/0	0/0	0/0	0/0	0|0	0|0	./.	1|1	0/0	0|0	0/0	0/0	0|0	0/0	./.	./.	./.	0/0
Cq1B	60291391	Cq1B:60291391	G	C	37623.6	PASS	.	GT	0/0	0|0	0/0	.|.	0/0	0|0	0/0	0|0	0|0	0/0	0/0	0/0	./.	0|0	0|0	0/0	0/0	0/0	0|0	1/1	0|0	1/1	0/0	./.	0/0	./.	0/0	0|0	0/0	./.	0/0	0|0	0|0	0/0	0/1	0|0	0/0	0|0	0|0	./.	./.	1/1	0/0	0|0	0|0	0/0	0|0	0/1	0|0	0/0	./.	0/1	1/1	./.	0/0	0/0	0/0
Cq1B	60292546	Cq1B:60292546	C	T	14440.6	PASS	.	GT	1/1	0|0	./.	1|1	0/0	0|0	0/0	0|0	.|.	./.	./.	0/0	0/0	0|0	0|0	0/0	1/1	0/0	0|0	0/0	0|0	./.	0/0	0/0	0/1	./.	0/0	0|0	0/0	0/0	./.	0|0	0|0	0/0	0/1	0|0	0/0	0|0	0|0	0/0	0/0	0/0	0/0	0|0	.|.	./.	0|0	0/0	0|0	0/0	0/0	0/0	0/0	0/0	0/0	1/1	./.
Cq1B	60313219	Cq1B:60313219	A	G	115719	PASS	.	GT	1/1	1|1	1/1	0|0	0/0	1|1	0/0	1|1	1|1	1/1	1/1	1/1	0/0	1|1	0|0	1/1	0/0	0/0	1|1	0/0	1|1	0/0	0/0	./.	0/0	./.	1/1	1|1	0/0	0/1	1/1	1|1	1|1	./.	0/0	1|1	1/1	1|1	1|1	./.	0/0	0/0	0/1	1|1	1|1	0/0	1|1	1/1	1|1	./.	1/1	1/1	0/0	1/1	1/1	0/0	0/0
Cq1B	60318205	Cq1B:60318205	G	A	9709.95	PASS	.	GT	./.	0|0	0/0	.|.	0/0	0|0	0/0	0|0	0|0	0/0	0/0	./.	0/0	0|0	0|0	0/0	0/0	0/0	.|.	0/0	0|0	0/0	0/0	0/0	0/0	0/0	0/0	0|0	0/0	0/0	0/0	.|.	0|0	0/0	0/1	0|0	0/0	0|0	0|0	./.	./.	0/0	0/0	0|0	.|.	0/0	0|0	0/1	.|.	0/0	0/0	0/0	0/0	0/0	./.	0/0	0/0
Cq1B	60337197	Cq1B:60337197	A	G	6918.76	PASS	.	GT	0/0	0|0	0/0	.|.	0/0	0|0	0/0	0|0	0|0	0/0	0/0	0/0	./.	0|0	.|.	0/0	0/0	0/0	0|0	0/0	0|0	0/0	0/0	0/0	./.	./.	0|1	0|0	0/0	./.	0/0	0|0	0|0	./.	0/0	0|0	0/0	0|0	0|0	./.	0/0	0/0	./.	0|0	0|0	0/0	0|0	0/0	0|0	0/0	./.	0/0	0/0	0/0	0/0	0/0	0/0
Cq1B	60342083	Cq1B:60342083	A	C	156451	PASS	.	GT	1/1	1|1	0/0	1|1	0/0	1|1	0/0	1|1	0|0	0/1	1/1	0/0	0/0	1|1	0|0	1/1	1/1	0/0	0|0	1/1	1|1	1/1	1/1	0/0	1/1	1/1	1|1	0|0	0/0	1/1	0/1	1|1	1|1	1/1	1/1	0|0	0/0	0/1	1|1	0/0	0/0	1/1	0/0	1|1	1|1	0/0	1|1	1/1	.|.	0/0	./.	0/1	1/1	./.	./.	./.	0/0
Cq1B	60350609	Cq1B:60350609	C	T	210.67	PASS	.	GT	0/0	0|0	0/0	.|.	0/0	0|0	0/0	0|0	0|0	0/0	0/0	0/0	0/0	0|0	.|.	0/0	0/0	0/0	0|0	0/0	0|0	0/0	0/0	./.	0/0	./.	0|0	0|0	./.	./.	0/0	0|0	0|0	0/0	0/0	0|0	0/0	0/0	.|.	./.	0/0	0/0	0/0	.|.	0|0	0/0	0|0	0/0	0|0	./.	0/0	0/1	0/0	0/0	./.	0/0	0/0
Cq1B	60364283	Cq1B:60364283	C	A	7643.73	PASS	.	GT	./.	0|0	0/0	0|0	0/0	0|0	0/0	.|.	0|0	0/0	0/0	0/0	0/0	0|0	.|.	0/0	0/0	0/0	0|0	0/0	0|0	0/0	0/0	0/0	0/0	0/0	0|0	.|.	0/0	0/0	0/0	0|0	0|0	./.	0/1	0|0	0/0	./.	0|0	./.	0/0	0/0	0/0	0|0	.|.	0/0	0|0	0/0	0|0	0/0	./.	./.	0/0	0/0	0/0	./.	0/0
Cq1B	60411991	Cq1B:60411991	G	A	1967.42	PASS	.	GT	0/0	0|0	0/0	0|0	0/0	0|0	./.	.|.	0|0	0/0	0/0	0/0	0/0	0|0	.|.	0/0	0/0	0/0	0|0	0/0	0|0	0/0	0/0	0/0	0/0	0/0	0|0	0|0	0/0	0/0	0/0	0|0	0|0	./.	0/0	0|0	0/0	0/0	0|0	0/0	0/1	0/0	0/0	0|0	0|0	0/0	0|0	0/0	.|.	0/0	./.	0/0	0/0	0/0	./.	0/0	0/0
Cq1B	60415142	Cq1B:60415142	C	A	3992.55	PASS	.	GT	./.	1|1	0/0	0|0	0/0	0|0	0/0	0|0	0|0	0/0	0/0	0/0	0/0	0|0	0|0	0/0	0/0	0/0	0|0	0/0	0|0	0/0	0/0	./.	0/0	./.	.|.	0|0	0/0	0/0	0/0	1|1	0|0	0/0	0/0	0|0	0/0	0/0	0|0	./.	0/0	0/0	./.	0|0	0|0	0/0	0|0	./.	0|0	0/0	./.	0/0	0/0	0/1	0/0	0/0	0/0
Cq1B	60473264	Cq1B:60473264	T	C	34.01	PASS	.	GT	0/0	0|0	0/0	0|0	0/0	0|0	0/0	0|0	0|0	./.	0/0	0/0	0/0	0|0	0|0	0/0	0/0	0/0	0|0	./.	0|0	0/0	0/0	0/0	0/0	0/0	0|0	.|.	0/0	0/0	0/0	0|0	0|0	0|1	0/0	0|0	0/0	0/0	0|0	./.	./.	./.	0/0	0|0	0|0	0/0	0|0	0/0	0|0	0/0	./.	0/0	0/0	0/0	./.	0/0	0/0
Cq1B	60476123	Cq1B:60476123	G	A	751.69	PASS	.	GT	0/0	0|0	0/0	.|.	./.	0|0	0/0	.|.	0|0	0/0	0/0	0/0	0/0	0|0	0|0	0/0	0/0	0/0	0|0	0/0	0|0	0/0	0/0	0/0	0/0	./.	.|.	0|0	1/1	0/0	0/0	0|0	0|0	0|0	0/0	0|0	0/0	0/0	0|0	0/0	0/0	0/0	0/0	0|0	0|0	0/0	0|0	./.	.|.	0/0	./.	./.	0/0	0/0	0/0	./.	0/0
Cq1B	60476513	Cq1B:60476513	A	G	389.09	PASS	.	GT	0/0	0|0	0/0	.|.	0/0	0|0	0/0	0|0	0|0	0/0	0/0	0/0	0/0	0|0	0|0	0/0	0/0	./.	0/1	0/0	0|0	0/0	0/0	0/0	./.	./.	0|0	.|.	0/0	0/0	0/0	0|0	0|0	0|0	0/0	0|0	0/0	0/0	0|0	./.	./.	./.	0/0	0|0	0|0	./.	0|0	./.	0|0	./.	0/0	0/0	0/0	0/0	0/0	0/0	0/0
Cq1B	60476796	Cq1B:60476796	T	C	74376.8	PASS	.	GT	0/0	1|1	./.	.|.	0/0	0|0	0/0	0|0	0|0	0/0	0/0	0/0	0/0	0|0	0|0	0/0	1/1	0/0	0/0	1/1	0|0	./.	1/1	0/0	./.	./.	1|1	0|0	0/0	0/0	0/0	1|1	0|0	0|0	0/1	0|0	0/0	0/0	1|1	./.	0/0	1/1	0/0	0|0	0|0	0/0	0|0	0/1	0|0	./.	0/0	0/0	1/1	0/0	./.	1/1	./.
Cq1B	60479470	Cq1B:60479470	A	T	129269	PASS	.	GT	1/1	0|0	0/0	0|0	1/1	1|1	./.	.|.	0|0	./.	1/1	0/0	1/1	1|1	1|1	1/1	0/0	./.	./.	1/1	1|1	1/1	0/1	1/1	0/0	0/1	.|.	0/1	1/1	1/1	./.	0/1	.|.	1|1	0/0	0|0	0/0	1/1	0|0	1/1	0/0	1/1	0/0	1|1	1|1	1/1	1|1	1/1	1|1	0/0	1/1	1/1	1/1	0/1	./.	0/0	0/0
Cq1B	60482679	Cq1B:60482679	A	T	4902.8	PASS	.	GT	0/0	0|0	0/0	.|.	1/1	0|0	./.	0|0	0|0	0/0	0/0	0/0	0/0	0|0	0|0	0/0	0/0	0/0	0/0	0/0	0|0	0/0	0/0	0/0	0/0	0/0	0|0	0/0	0/0	0/0	0/0	0/0	0|0	0|0	0/0	0|0	0/0	0/0	0|0	./.	0/0	0/0	0/0	0|0	.|.	0/0	0|0	0/0	0|0	0/0	0/0	0/0	0/0	0/0	./.	0/0	0/0
Cq1B	60482721	Cq1B:60482721	C	T	12453.5	PASS	.	GT	0/0	0|0	0/0	.|.	1/1	0|0	./.	0|0	0|0	0/0	0/0	0/0	0/0	0|0	0|0	0/0	0/0	1/1	1/1	0/0	0|0	0/0	0/0	0/0	0/0	0/0	0|0	0/0	1/1	0/0	0/0	0/0	0|0	0|0	0/0	0|0	0/0	0/0	0|0	./.	0/0	0/0	0/0	0|0	0|0	0/0	0|0	0/0	0|0	0/0	0/0	0/0	0/0	0/0	./.	./.	0/0
Cq1B	60483536	Cq1B:60483536	A	T	1254.74	PASS	.	GT	0/0	0|0	0/0	.|.	./.	0|0	0/0	0|0	0|0	./.	0/0	0/0	0/0	0|0	0|0	0/1	0/0	0/0	0/0	./.	0|0	0/0	0/0	0/0	0/0	0/0	0|0	0/0	0/0	0/0	0/0	0/0	.|.	0|0	0/0	0|0	./.	0/0	0|0	0/0	0/0	0/0	./.	0|0	0|0	0/0	0|0	0/0	.|.	0/0	0/0	0/0	0/0	0/0	./.	0/0	0/0
Cq1B	60488682	Cq1B:60488682	G	T	145623	PASS	.	GT	1/1	1|1	1/1	1|1	0/0	1|1	0/0	1|1	1|1	1/1	0/1	./.	./.	1|1	1|1	1/1	1/1	0/0	./.	1/1	1|1	./.	1/1	1/1	1/1	./.	1|1	0/0	0/1	1/1	1/1	1/1	1|1	1|1	0/1	1|1	1/1	./.	1|1	0/0	0/0	0/1	1/1	1|1	1|1	1/1	1|1	./.	1|1	0/0	0/1	./.	1/1	./.	./.	./.	0/0
Cq1B	60492463	Cq1B:60492463	C	A	358.23	PASS	.	GT	0/0	0|0	0/0	0|0	0/0	0|0	./.	0/1	0|0	0/0	0/0	0/0	0/0	.|.	.|.	0/0	0/0	./.	0/0	0/0	0|0	./.	0/0	0/0	0/0	./.	.|.	0/0	0/0	0/0	0/0	0/0	0|0	0|0	0/0	0|0	./.	0/0	0|0	./.	0/0	0/0	0/0	0|0	0|0	0/0	0|0	0/0	.|.	0/0	0/0	0/0	0/0	0/0	0/0	0/0	0/0
Cq1B	60492495	Cq1B:60492495	T	A	88412.4	PASS	.	GT	0|1	0|1	0|1	0|0	0/0	0|1	./.	0|1	0|1	0|1	0|1	0/0	0|1	0|1	.|.	0|1	0/0	0/0	0/0	0|1	0|0	./.	0|1	0/0	0|1	./.	.|.	0|1	0/0	0|1	0|1	0|1	0|1	0|1	0|1	0|1	./.	0|1	0|1	./.	0/0	0|1	1/1	0|1	0|1	0/0	0|1	0|1	.|.	./.	./.	0|1	0|1	0|1	0|1	0|1	0|1
Cq1B	60494219	Cq1B:60494219	T	C,*	315447	PASS	.	GT	1|1	1|1	1|1	1|1	1/1	1|1	1/1	1|1	1|1	1|1	1|1	1/1	1|1	1|1	1|1	1|1	1/1	1/1	1/1	1|1	1|1	1/1	1|1	0|2	1|1	./.	1|1	0|0	1/1	1|1	1|1	1|1	.|.	1|1	1|1	1|1	1/1	1|1	1|1	./.	0/0	1|1	1/1	1|1	.|.	1/1	1|1	1|1	1|1	0/0	1/1	1|1	1|1	1|1	.|.	1|1	0|0
Cq1B	60494293	Cq1B:60494293	C	T,*	163072	PASS	.	GT	1|1	0|0	1|1	0|0	0/0	1|1	0/0	.|.	1|1	1|1	1|1	1/1	1|1	.|.	1|1	1|1	0/0	0/0	0/0	1|1	1|1	1/1	0/1	1|2	0|0	1/1	0|0	0|0	./.	.|.	1|1	0|0	.|.	1|1	0|0	1|1	1/1	1|1	1|1	./.	0/0	1|1	1/1	1|1	.|.	1/1	1|1	1|1	1|1	0/0	1/1	.|.	1|1	.|.	1|1	0|0	0|0
Cq1B	60500940	Cq1B:60500940	T	C	15527.1	PASS	.	GT	0|0	0|0	0|0	0|0	0/0	0|0	0/0	0|0	0|0	.|.	0|0	0/0	0|0	0|0	.|.	0|0	0/0	0/0	0/0	0|0	0|1	0/0	0/0	0|0	0|0	./.	.|.	0|0	0/0	.|.	0|1	0|0	0|0	0|0	0|0	0|0	0/0	0|0	0|0	./.	0/0	0|0	0/0	0|0	0|0	0/0	0|0	.|.	0|0	0/0	./.	0|0	0|0	0|0	.|.	.|.	0|0
Cq1B	60501600	Cq1B:60501600	A	G	45403.3	PASS	.	GT	0|0	0|0	0|0	0|0	0/0	0|0	0/0	0|0	0|0	0|0	0|0	0/0	0|0	0|0	0|0	0|0	0/0	0/0	0/0	1|1	0|0	0/0	0/0	0|0	0|0	./.	0|0	0|0	0/0	0|0	.|.	0|0	0|0	0|0	0|0	0|0	0/0	0|0	0|0	./.	0/0	1|1	0/0	0|0	0|0	0/0	0|0	0|0	0|0	0/0	0/0	0|0	0|0	0|0	0|0	0|0	0|0
Cq1B	60501706	Cq1B:60501706	G	T	6132.58	PASS	.	GT	0|1	0|0	0|0	0|0	0/0	0|1	0/0	0|0	0|0	.|.	0|0	0/0	0|0	0|0	0|0	0|0	0/0	0/0	./.	0|0	0|1	0/0	0/0	0|0	0|0	0/0	0|0	0|0	0/0	.|.	0|0	0|0	.|.	0|0	0|0	0|0	0/0	0|0	0|0	./.	./.	0|0	0|1	0|0	0|0	./.	0|0	0|1	.|.	0/0	0/0	.|.	0|0	0|0	0|0	0|0	0|0
Cq1B	60521386	Cq1B:60521386	C	G	2758.83	PASS	.	GT	0|0	0|0	.|.	.|.	0/0	0|0	./.	0|0	0|0	0|0	0|0	0/0	.|.	0|0	0|0	0|0	0/0	0/0	0/0	0|0	0|1	0/0	0/0	0|0	0|0	./.	0|0	0|0	0/0	0|0	.|.	0|0	0|0	.|.	0|0	0|0	0/0	0|0	0|0	./.	0/0	0|1	0|0	0|0	0|0	0/0	0|0	0|0	0|0	0/0	0/0	0|0	0|1	0|0	0|0	0|0	0|0
Cq1B	60531270	Cq1B:60531270	C	T	14128.2	PASS	.	GT	0|0	1|1	0|0	1|1	0/0	0|0	0/0	0|0	0|0	0|0	0|0	0/0	0|0	0|0	.|.	0|0	0/1	0/0	./.	0|0	0|0	0/0	0/1	0|0	1|1	./.	0|0	0|0	./.	0|0	0|0	1|1	0|0	0|0	0/1	.|.	0/0	0|0	0|0	0/0	0/0	0|0	0|0	0|0	0|0	0/0	0|0	0|0	0|0	0/0	0/0	.|.	0|0	0/1	.|.	1|1	0|0
Cq1B	60579207	Cq1B:60579207	A	G	207.86	PASS	.	GT	0|0	0|0	0|0	.|.	./.	0|0	0/0	0|0	0|0	0|0	0|0	0/0	0|0	0|0	.|.	0|0	0/0	0/0	0/0	0|0	0|0	0/0	0/0	0|0	0|0	./.	.|.	0|0	0/0	0|0	0|0	0|0	0|0	0|0	0/0	0|0	0/0	0|0	0|0	./.	0/0	0|0	0|0	.|.	.|.	0/0	.|.	0|0	0|0	1/1	0/0	0|0	0|0	0/0	0|0	0|0	0|0
Cq1B	60582090	Cq1B:60582090	G	A	1122.68	PASS	.	GT	1|1	0|0	0|0	0|0	./.	0|0	0/0	0|0	0|0	0|0	.|.	./.	0|0	0|0	0|0	0|0	0/0	0/0	0/0	0|0	0|0	0/0	./.	0|0	0|0	0/0	.|.	0|0	0/0	0|0	0|0	0|0	0|0	0|0	0/0	0|0	0/0	0|0	0|0	0/0	0/0	0|0	.|.	0|0	0|0	0/0	0|0	.|.	0|0	0/0	./.	0|0	0|0	0/0	.|.	0|0	0|0
Cq1B	60588050	Cq1B:60588050	A	T	108718	PASS	.	GT	.|.	1|1	0|0	.|.	0/0	.|.	0/0	0|1	1|1	0/1	1|1	1/1	.|.	0/1	0|0	1|1	1/1	0/0	0/0	0/1	1|1	0/0	0/1	0|0	1|1	0/0	1|1	0|0	0/0	1|1	1|1	1|1	1|1	.|.	1/1	1|1	1/1	1|1	.|.	./.	0/1	0|0	1|1	1|1	1|1	0/0	1|1	0/1	1|1	0/0	./.	0/1	0|0	1/1	1|1	.|.	0|0
Cq1B	60588067	Cq1B:60588067	A	G	2475.86	PASS	.	GT	.|.	0|0	0|0	.|.	0/0	.|.	0/0	0|0	0|0	0/0	0|0	0/0	.|.	0/0	0|0	0|0	0/0	0/0	0/0	0/0	0|0	0/0	0/0	0|0	0|0	0/0	0|0	0|0	0/0	0|0	0|0	0|0	0|0	0|0	0/0	0|0	0/0	0|0	.|.	./.	0/0	0|0	0|0	0|0	0|0	0/0	0|0	0/0	0|0	0/0	./.	0/0	0|0	0/1	0|0	.|.	0|0
Cq1B	60618067	Cq1B:60618067	G	A	22174.1	PASS	.	GT	0|0	0|0	0|0	.|.	0/0	0|0	0/0	0|0	0/1	0/0	0|0	0/0	0|0	0/0	0|0	0|0	0/0	0/0	./.	0/0	0|0	0/0	0/0	0|0	.|.	0/0	0|0	0|0	0/0	0|0	0|0	0|0	0|0	0|0	0/1	0|0	0/0	0|0	0|0	./.	0/0	0|0	.|.	0|0	0|0	0/0	0|0	0/0	0|0	0/0	0/0	0/0	0|0	0/0	.|.	.|.	0|0
Cq1B	60624287	Cq1B:60624287	A	T	3598.4	PASS	.	GT	0|0	0|0	1|1	.|.	./.	0|0	0/0	0|0	0/0	0/0	0|0	0/0	0|0	0/0	0|0	0|0	0/0	0/0	0/0	0/0	0|0	0/0	0/0	0|0	0|0	0/0	.|.	0|0	0/0	0|0	0|0	0|0	0|0	.|.	0/0	0|0	0/0	.|.	.|.	./.	0/0	0|0	0|0	0|0	.|.	0/0	.|.	0/0	0|0	0/0	./.	0/0	0|0	0/0	.|.	0|0	0|0
Cq1B	60624372	Cq1B:60624372	T	G	9342.7	PASS	.	GT	0|0	0|0	0|0	.|.	0/0	0/1	0/0	0|0	0/0	0/0	0|0	0/0	0|0	0/0	.|.	0|0	0/0	0/0	./.	0/0	0|0	0/0	0/0	.|.	0|0	0/0	0|0	0|0	0/0	0|0	0|0	0|0	0|0	.|.	0/0	0|0	0/0	.|.	0|0	./.	0/0	0|0	0|0	0|0	.|.	0/0	0|0	0/0	0|0	0/0	0/0	0/0	0|0	0/0	.|.	0|0	0|0
Cq1B	60652686	Cq1B:60652686	G	A	3153.98	PASS	.	GT	.|.	0|0	0|0	.|.	0/0	0/0	0/0	0|0	./.	0/0	0|0	0/0	0/1	0/0	0|0	0|0	0/0	./.	./.	0/0	0|0	0/0	0/0	0|0	0|0	./.	0|0	0|0	0/0	0|0	0|0	0|0	0|0	0|0	0/0	0|0	0/0	0|0	0|0	./.	0/0	0|0	0|0	0|0	0|0	0/0	.|.	0/0	0|0	0/0	0/0	0/0	0|0	0/0	.|.	0|0	0|0
Cq1B	60713440	Cq1B:60713440	T	C	66506.1	PASS	.	GT	1|1	1|1	0|0	.|.	0/0	1/1	0/0	1|1	0/0	1/1	0/1	0/0	0/0	./.	0|0	1|1	1/1	0/0	0/0	./.	0|0	0/0	0/1	0|0	1|1	./.	1|1	0|0	0/0	1|1	1|1	1|1	0/1	1|1	0/1	0|0	./.	1|1	.|.	./.	0/0	0|0	0|0	1|1	1|1	0/0	1|1	1/1	1|1	0/0	1/1	0/1	0|0	1/1	.|.	1|1	0|0
Cq1B	60716577	Cq1B:60716577	C	A	3458.56	PASS	.	GT	0|0	0|0	.|.	.|.	./.	0/0	0/0	0|0	0/0	0/0	0/0	0/0	0/0	0/0	.|.	0|0	0/0	0/0	0/0	./.	0|0	0/0	0/0	0|0	0/1	./.	.|.	0|0	0/0	0|0	0|0	0|0	0/0	0|0	0/0	0|0	0/0	0|0	0|0	./.	0/0	0|0	0|0	0|0	0|0	0/0	0|0	0/0	0|0	./.	./.	0/0	.|.	0/0	0/1	0|0	0|0
Cq1B	60721086	Cq1B:60721086	C	A	140.46	PASS	.	GT	0|0	0|0	0|0	0|0	0/0	0/0	./.	0|0	0/1	0/0	0/0	0/0	0/0	0/0	.|.	0|0	0/0	0/0	0/0	./.	0|0	0/0	0/0	0|0	0/0	./.	0|0	0|0	0/0	0|0	0|0	0|0	0/0	.|.	0/0	0|0	0/0	0|0	0|0	./.	0/0	0|0	0|0	0|0	.|.	0/0	.|.	0/0	0|0	0/0	./.	0/0	0|0	0/0	./.	0|0	0|0
Cq1B	60731269	Cq1B:60731269	C	T	9480.55	PASS	.	GT	.|.	0|0	0|0	0|0	0/0	0/0	0/0	0|0	0/0	0/0	0/0	0/0	./.	./.	.|.	0|0	0/0	0/0	0/0	0/0	0|0	0/0	0/0	0|0	0/0	./.	0|0	0|0	0/0	.|.	0|0	0|0	0/0	.|.	0/0	0|0	0/0	0|0	0|0	./.	0/0	0|0	0|0	0|0	0|0	0/0	0|0	0/0	0|0	0/0	0/0	0/1	0|0	0/0	./.	.|.	0|0
Cq1B	60740317	Cq1B:60740317	T	C	69216	PASS	.	GT	0|1	0|1	0|0	0|0	0/0	0/0	0|1	0|0	0|1	0|1	0|1	0|1	./.	0|1	0|0	0|1	0|1	0/0	0/0	0/0	0|0	0/0	0/0	0|0	./.	0/0	0|1	0|0	0|1	0|0	0|1	0|1	0/0	0|1	0|1	0|0	0|1	0|0	0|1	0|1	0/0	.|.	0|1	0|0	0|1	0/0	0|1	0/0	.|.	0|1	0|1	0|1	0|0	0/0	./.	0|0	0|0
Cq1B	60740519	Cq1B:60740519	A	G	104537	PASS	.	GT	0/1	0/1	0/1	.|.	./.	0/1	0/1	0/1	0/1	0|0	0/1	0/1	0/1	0|0	0|0	0/1	0/1	0/0	./.	0/1	0/1	0/0	0/1	0|0	0/1	./.	0/1	0|0	0/1	0/1	.|.	0/1	0/0	0|1	0|1	0|0	0/1	0/1	0/1	.|.	./.	1|1	0/1	0/1	0/1	0/0	0/1	0|1	0/1	0|0	0/1	.|.	0/1	0/1	0/1	0/1	0|0
Cq1B	60740712	Cq1B:60740712	G	T	107952	PASS	.	GT	0/1	0/1	0/1	0/1	0/0	0/1	0/1	0/1	0/1	.|.	0/1	0/1	0/1	0/1	.|.	0/1	0/1	0/0	0/0	0/1	0/1	0/1	0/1	0/1	0/1	./.	0/1	.|.	0/1	0/1	0/1	0/0	0/1	.|.	0/1	0/1	0/1	0/1	0/1	.|.	0/0	0/1	0/1	0/1	0/1	./.	0/1	0/1	0/1	0/1	0/1	0/1	./.	0/1	0/1	0/1	0|0
Cq1B	60763819	Cq1B:60763819	T	A	15240.1	PASS	.	GT	0/0	0/0	0/0	0/0	0/0	0/0	0/0	0/0	0/0	0|0	0/0	0/0	0/0	0/0	0|0	0/0	0/0	0/0	0/0	0/0	0/0	0/0	0/0	0/0	./.	./.	./.	0|0	0/0	./.	0/0	0/0	0/0	.|.	0/1	0/0	0/0	0/0	0/0	0|0	./.	0/0	0/0	0/0	0/0	0/0	0/0	./.	./.	0/0	./.	0/0	0/0	0/0	./.	0/0	0|0
Cq1B	60766166	Cq1B:60766166	G	A	20243	PASS	.	GT	0/0	0/0	0/0	0/0	0/0	0/0	0/0	0/0	0/0	0|0	0/0	0/0	0/0	0/1	.|.	0/0	0/0	0/0	0/0	0/0	0/0	0/0	0/0	0/0	0/0	./.	./.	0|0	0/0	0/0	0/0	0/0	0/0	.|.	0/1	0/0	0/0	0/0	0/0	.|.	0/0	0/0	./.	0/0	0/0	0/0	0/0	0/0	0/0	0/0	./.	0/0	0/0	0/0	0/0	./.	.|.
Cq1B	60766844	Cq1B:60766844	A	G	21876	PASS	.	GT	0/0	0/0	0/0	./.	0/0	0/0	./.	0/0	1/1	0|0	0/0	1/1	0/0	0/0	.|.	0/0	0/0	0/0	0/0	0/1	1/1	./.	0/0	./.	0/0	0/1	0/0	.|.	./.	0/0	0/0	0/0	0/0	0|0	0/0	1/1	1/1	0/0	0/0	.|.	0/0	0/0	1/1	0/0	0/0	0/0	0/0	0/0	0/0	0/0	./.	0/0	0/0	0/0	1/1	./.	0|0
Cq1B	60786426	Cq1B:60786426	T	C	237511	PASS	.	GT	1/1	1/1	1/1	./.	1/1	1/1	./.	1/1	1/1	1|1	1/1	1/1	1/1	1/1	1|1	1/1	1/1	1/1	1/1	1/1	1/1	1/1	1/1	1/1	1/1	./.	1/1	0|0	1/1	./.	0/1	1/1	1/1	1|1	1/1	1/1	1/1	1/1	1/1	1|1	0/0	1/1	1/1	1/1	1/1	1/1	1/1	1/1	1/1	./.	1/1	1/1	1/1	1/1	1/1	1/1	0|0
Cq1B	60792644	Cq1B:60792644	A	C	83013.9	PASS	.	GT	0/1	0/1	0/1	0/0	./.	0/0	0/0	0/0	0/1	0/1	0/1	0/1	0/1	0/1	0|0	0/1	0/1	0/0	0/0	0/1	0/1	0/1	0/1	0/0	0/1	0/1	0/1	0|0	0/1	./.	0/1	0/1	0/1	0/1	0/1	0/1	0/1	0/1	0/1	0/1	./.	0/1	0/1	0/1	0/1	0/0	0/1	0/1	0/1	0/0	0/1	0/1	0/1	0/1	0/0	0/1	0|0
Cq1B	60792710	Cq1B:60792710	T	C	43957.2	PASS	.	GT	0/0	0/0	0|1	./.	./.	0/0	0/0	0/0	0/0	0/0	0/0	0/0	0/0	0/0	0|0	0/0	0/0	./.	0/0	0/0	0/0	0/0	0/0	0/0	0/0	./.	0/0	0|0	./.	0/0	./.	0/0	0/0	0/0	0|1	0/0	0/0	0/0	0/0	./.	./.	0/0	0/0	0/0	0/0	0/0	0/0	0/0	0/0	0/0	0/0	0/0	0/0	0/0	0/0	0/0	0|0
Cq1B	60793522	Cq1B:60793522	C	A	2246.46	PASS	.	GT	0/0	0/0	0|0	0/0	0/0	0/0	0/0	0/0	0/0	0/0	0/0	0/0	./.	0/0	.|.	0/0	0/0	./.	0/0	0/0	0/0	0/0	0/0	0/0	0/0	0/0	0/0	0|0	0/1	0/0	0/0	0/0	0/0	0/0	0|0	0/0	0/0	0/0	0/0	./.	0/0	0/0	0/0	0/0	0/0	0/0	0/0	0/0	0/0	./.	0/0	0/0	0/0	0/0	0/0	./.	.|.
Cq1B	60793894	Cq1B:60793894	A	C	118211	PASS	.	GT	0|1	0|1	0|1	0|1	0/0	0|1	./.	0|1	0|1	0/0	0|1	0|1	0|1	0|1	0|1	0|1	0|1	0/0	0|1	0|1	0|1	0|1	0|1	0|1	0|1	0/0	0|1	0|0	0|1	0/0	0|1	0|1	0/0	0|1	0|1	0|1	0|1	0|1	0|1	./.	./.	0|1	0|1	0|1	0|1	0/0	0|1	0|1	0|1	0/0	1/1	0|1	0|1	0|1	./.	./.	0|0
Cq1B	60832186	Cq1B:60832186	C	A	8628.87	PASS	.	GT	0|0	0|0	0|0	0|0	0/0	0|0	0/0	0|0	0|0	0/0	0|0	0|0	.|.	0|0	0|0	0|0	0|0	0/0	0|0	0|0	0|0	0|0	0|0	0|0	0|0	0/0	.|.	0|0	0|0	./.	0|0	0|0	0/0	0|0	0|0	0|0	0|0	0|0	0|0	./.	0/0	0|0	0|0	0|0	0|0	0/0	0|0	0|0	0|0	0/0	0/0	0|0	0|0	0|0	0/0	0/0	1|1
Cq1B	60832206	Cq1B:60832206	T	C	52218.2	PASS	.	GT	0|0	0|0	0|0	1|1	0/0	0|0	0/0	0|0	0|0	0/0	0|0	0|0	.|.	1|1	0|0	0|0	1|1	0/0	0|0	0|0	0|0	1|1	0/1	0|0	1|1	1/1	.|.	0|0	0|0	./.	0|0	0|0	1/1	0|0	0/1	0|0	0|0	0|0	0|0	./.	0/0	0|0	0|0	1|1	0|0	0/0	0|0	0|0	1|1	0/0	0/0	1|1	1|1	0|0	0/0	1/1	0|0
Cq1B	60845597	Cq1B:60845597	G	A	6113.24	PASS	.	GT	0|0	0|0	0/1	0|0	0/0	0|0	0/0	0|0	0|0	0/0	0|0	0|0	.|.	0|0	.|.	0|0	0|0	0/0	.|.	.|.	0|0	0|0	0/0	0|0	0|0	0/0	0|0	.|.	0|0	0/0	0|0	0|0	0/0	0|0	0/0	0|0	0|0	0|0	0|0	0/0	0/0	0|0	0|0	0|0	0|0	0/0	0|0	.|.	0|0	0/0	0/0	0|0	0|0	0|0	./.	0/0	0|0
Cq1B	60845825	Cq1B:60845825	C	T	199682	PASS	.	GT	1|1	1|1	1/1	1|1	1/1	1|1	1/1	1|1	1|1	1/1	1|1	1|1	0|0	1|1	1|1	1|1	1|1	1/1	0/1	1|1	1|1	1|1	1/1	0|0	1|1	./.	1|1	0|0	0|0	1/1	.|.	1|1	1/1	.|.	1/1	1|1	1|1	.|.	1|1	0/0	1/1	1|1	1|1	1|1	0/1	0/0	1|1	0/1	1|1	0/0	1/1	1|1	1|1	1|1	./.	1/1	0|0
Cq1B	60846053	Cq1B:60846053	G	C	1680.46	PASS	.	GT	0|0	0|0	0/0	1|1	0/0	0|0	0/0	0|0	.|.	0/0	0|0	0|0	0|0	0|0	.|.	0|0	0|0	0/0	0/0	0|0	0|0	0|0	0/0	0|0	0|0	./.	0|0	0|0	0|0	0/0	0|0	0|0	0/0	0|0	0/0	0|0	0|0	0|0	0|0	./.	0/0	0|0	0|0	0|0	0/0	0/0	0|0	0/0	0|0	0/0	0/0	0|0	0|0	0|0	./.	0/0	0|0
Cq1B	60859118	Cq1B:60859118	G	A	26720.5	PASS	.	GT	0|0	0|0	./.	.|.	0/0	0|0	./.	0|0	0|0	0/0	0|0	0|0	0|0	0|0	0|0	0|0	0|0	0/0	0/0	1|1	0|0	0|0	0/0	0|0	0|0	./.	0|0	0|0	0|0	0/0	0|0	0|0	0/0	0|0	0/0	0|0	0|0	0|0	0|0	./.	0/0	0|0	0|0	0|0	0/0	0/0	.|.	0/1	0|0	0/0	./.	.|.	0|0	0/1	0/0	./.	0|0
Cq1B	60862424	Cq1B:60862424	A	G	83212.7	PASS	.	GT	1|1	0/1	0/0	.|.	0/0	0/1	0/0	1|1	.|.	1/1	1|1	0|0	.|.	0|0	.|.	1|1	0|0	0/0	0/0	1|1	0|0	0|0	0/1	0|0	0|0	./.	0|0	0|0	0|0	1/1	1|1	1|1	0/0	1|1	0/1	0|0	0|0	1|1	1|1	0/0	0/0	1|1	.|.	0|0	1/1	0/0	1|1	./.	0|0	0/0	1/1	0|0	0|0	1/1	0/0	./.	0/1
Cq1B	60885330	Cq1B:60885330	A	G	69.73	PASS	.	GT	0|0	0/0	0/0	0|0	./.	0/0	0/0	0|0	0|0	./.	0|0	0|0	0|0	0|0	0|0	0|0	0|0	0/0	0/0	.|.	0|0	.|.	./.	0|0	0|0	./.	0|0	.|.	0|0	0/0	0|0	0|1	0/0	0|0	0/0	0|0	0|0	0|0	0|0	0/0	0/0	0|0	0|0	.|.	0/0	0/0	0|0	0/0	0|0	0/0	0/0	.|.	.|.	0/0	./.	0/0	0/0
Cq1B	60960642	Cq1B:60960642	G	A	38140.1	PASS	.	GT	0|0	0/0	0/0	0|0	0/0	0/0	./.	.|.	0|0	0/0	0|0	0|0	0|0	0|0	0|0	0|0	0|0	0/0	0/0	1|1	0|0	1|1	./.	0|0	0|0	1/1	.|.	0|0	0|0	./.	0|0	.|.	0/0	0|0	0/0	0|0	0|0	0|0	0|0	0/0	./.	0|0	0|0	0|0	0/0	0/0	.|.	0/1	0|0	0/0	./.	0|0	1|1	0/0	0/0	0/0	0/0
Cq1B	60999598	Cq1B:60999598	G	A	1247.05	PASS	.	GT	0|0	0/0	./.	.|.	0/0	0/0	0/0	0/1	0|0	0/0	0|0	0|0	0|0	0|0	0|0	0|0	0|0	0/0	0/0	.|.	0|0	0|0	0/0	0|0	0|0	./.	0|0	0|0	0|0	0/0	.|.	0|0	0/0	0|0	0/0	0|0	0|0	0|0	0|0	./.	0/0	0|0	0|0	0|0	0/0	0/0	0|0	0/0	.|.	0/0	0/0	0|0	0|0	0/0	./.	./.	0/0
Cq1B	61005847	Cq1B:61005847	G	T	71962.6	PASS	.	GT	0|0	0/0	1/1	0|0	0/0	0/0	0/0	0/0	1|1	1/1	0|0	.|.	0|0	.|.	.|.	.|.	0|0	0/0	0/0	0/1	1|1	0/1	0/0	0|0	0|0	1/1	0|0	.|.	0|0	./.	0|0	0|0	./.	0|0	0/0	1|1	1|1	0|0	.|.	0/0	0/0	.|.	1|1	1|1	0/0	0/0	0|0	0/1	0|0	1/1	./.	0|0	1|1	0/0	./.	0/0	0/1
Cq1B	61006081	Cq1B:61006081	A	G	826.49	PASS	.	GT	0|0	0/0	0/0	0|0	0/0	0/0	0/0	0/0	0/1	0/0	0|0	0|0	0|0	0|0	0|0	0|0	0|0	0/0	0/0	0/0	0|0	0/0	0/0	0|0	0|0	./.	0|0	0|0	0|0	0/0	0|0	0|0	0/0	0|0	0/0	0|0	0|0	0|0	0|0	0/0	0/0	.|.	0|0	0|0	0/0	./.	0|0	0/0	.|.	0/0	0/0	0|0	0|0	0/0	./.	0/0	0/0
Cq1B	61012260	Cq1B:61012260	G	A	30083.5	PASS	.	GT	0|0	0|1	0/0	0|1	0/0	0/0	0/0	0|1	0|1	0|1	0|1	0|0	0|1	0/1	0|0	0|1	0|1	0/0	0/0	0/0	0|1	0/0	0|1	0|0	0|1	./.	.|.	0/1	0|1	0/0	0|0	0|1	0|1	0|1	0/0	0|0	0|0	0|1	.|.	0/0	./.	0|0	0|1	0/1	0|1	0/0	0|1	0/0	0|1	0/0	0/1	0|1	0|0	0|1	0/0	0|1	0/0
Cq1B	61012290	Cq1B:61012290	T	A	25923.8	PASS	.	GT	0|0	0|1	0/0	0|0	0/0	0/0	0/0	0|1	0|0	0|1	0|0	0|0	0|1	0|1	0|0	0|0	0|0	0/0	0/0	0/0	0|0	0/0	0|1	0|0	0|0	./.	0|0	0/0	0|0	0/0	0|0	0|1	0|1	0|0	0/0	0|0	0|0	0|0	.|.	0/0	./.	0|0	0|0	0|1	0|1	0/0	0|0	0/0	0|1	0/0	0/0	0|1	0|0	0|1	0/0	0|1	0/0
Cq1B	61052312	Cq1B:61052312	T	C	24292.5	PASS	.	GT	0|0	0|0	0/0	.|.	0/0	0/0	0/0	0|0	0|0	1|1	0|0	0|0	0|0	0|0	0|0	0|0	0|0	0/0	0/0	0/0	0|0	./.	0|0	0|0	0|0	./.	0|0	0/0	0|0	0/0	0|0	.|.	0|0	0|0	0/1	0|0	0|0	0|0	1|1	0/0	0/0	0|0	0|0	.|.	0|0	0/0	0|0	0/0	0|0	0/0	./.	0|0	0|0	0|0	./.	0|0	0/0
Cq1B	61056883	Cq1B:61056883	C	A	505.09	PASS	.	GT	0|0	0|0	./.	.|.	./.	0/0	0/0	0|0	0|0	.|.	0|0	0|0	0|0	0|0	0|0	0|0	0|0	0/0	0/0	0/0	0|0	0/0	0|0	.|.	0|0	./.	0/1	./.	0|0	./.	0|0	0|0	0|0	0|0	0/0	0|0	0|0	.|.	0|0	0/0	0/0	0|0	0|0	0|0	0|0	0/0	0|0	0/0	0|0	0/0	0/0	0|0	0|0	0|0	./.	0|0	0/0
Cq1B	61071956	Cq1B:61071956	C	T	18852	PASS	.	GT	0|0	0|0	0/0	0|0	0/0	0/0	0/0	0|0	0|0	0|0	0|0	0|0	1|1	0|0	0|0	0|0	0|0	0/0	./.	0/0	0|0	0/0	0|0	1|1	.|.	./.	0/0	0/0	0|0	0/0	0|0	.|.	0|0	.|.	0/0	0|0	0|0	0|0	0|0	0/0	0/0	0|0	0|0	0|0	0|0	1/1	0|0	0/0	0|0	0/0	0/0	0|0	0|0	0|0	./.	0|0	./.
Cq1B	61083249	Cq1B:61083249	A	T	84769.1	PASS	.	GT	1|1	1|1	0/0	1|1	0/0	0/1	0/0	1|1	.|.	0|0	1|1	0|0	0|0	0/1	0|0	0/1	1|1	0/0	./.	1/1	0|0	0/0	0/1	0|0	1|1	./.	1/1	0/0	0|0	./.	1|1	1|1	1|1	1|1	0/1	0|0	0|0	1|1	0|0	./.	0/0	1|1	0|0	0/1	1|1	0/0	1|1	1/1	.|.	0/0	./.	1|1	0|0	1|1	0/1	1|1	0/0
Cq1B	61083613	Cq1B:61083613	G	A	29920.4	PASS	.	GT	0|0	0|0	./.	.|.	0/0	0/0	0/0	0|0	0|0	0|0	0|0	.|.	0|0	0/0	0|0	./.	0|0	0/0	0/0	0/0	0|0	0/0	0/0	0|0	0|0	./.	0/0	0/0	0|0	0/0	0|0	.|.	0|0	0|0	0/1	0|0	0|0	0|0	0|0	0/0	./.	.|.	.|.	0/0	0|0	0/0	0|0	0/0	.|.	0/0	0/0	0|0	0|0	0|0	0/0	0|0	0/0
Cq1B	61155520	Cq1B:61155520	C	T	7188.43	PASS	.	GT	0|0	0|0	0/0	.|.	0/0	0/0	0/0	0|0	0|0	.|.	0|0	0|0	0|0	0/0	0|0	0/0	0|0	0/0	0/0	0/0	0|0	0/0	0/0	0|0	0/1	0/0	0/0	0/0	0|0	./.	0|0	0|0	0|0	0|0	0/1	0|0	0|0	0|0	0|0	0/0	0/0	0|0	0|0	1/1	0|0	0/0	0|0	0/0	0|0	0/0	0/0	1|1	0|0	0|0	0/0	1|1	0/0
Cq1B	61184596	Cq1B:61184596	A	C	1598.62	PASS	.	GT	0|0	0|0	0/0	.|.	0/0	0/0	0/0	0|0	0|0	0|0	0|0	0|0	0|0	0/0	0|0	0/0	0|0	0/0	0/0	0/0	0|0	0/0	./.	0|0	0/0	./.	0/0	0/0	0|0	./.	0|0	0|0	0/1	0|0	0/0	0|0	0|0	1|1	0|0	0/0	0/0	0|0	0|0	0/0	.|.	./.	0|0	0/1	0|0	0/0	0/0	0|0	0|0	0|0	./.	0|0	0/0
Cq1B	61197064	Cq1B:61197064	C	T	50736.4	PASS	.	GT	0|0	0|0	1/1	0|0	0/0	0/0	0/0	0|0	1|1	0|0	0|0	1|1	0|0	0/0	0|0	0/0	0|0	0/0	0/0	0/0	1|1	0/0	0/1	0|0	1/1	./.	0/0	0/0	0|0	0/0	0|0	0|0	0/0	0|0	0/0	1|1	1|1	0|0	0|0	0/0	./.	0|0	1|1	0/0	0|0	0/0	0|0	0/0	0|0	0/0	0/0	1|1	1|1	0|0	./.	1|1	0/0
Cq1B	61200534	Cq1B:61200534	C	G	178998	PASS	.	GT	1|1	1|1	1/1	1|1	./.	1/1	0/0	1|1	1|1	1|1	1|1	1|1	0|0	1/1	0|0	1/1	1|1	0/0	0/0	./.	1|1	0/0	1/1	0|0	1/1	./.	1/1	0/0	0|0	0/1	1|1	.|.	./.	1|1	1/1	1|1	1|1	1|1	1|1	./.	0/0	1|1	1|1	1/1	.|.	0/0	1|1	1/1	.|.	0/0	./.	1|1	1|1	1|1	./.	1|1	./.
Cq1B	61220486	Cq1B:61220486	A	G	664.4	PASS	.	GT	0|0	0|0	./.	0|0	0/0	0/0	0/0	0|0	0|0	0|0	0|0	0|0	0|0	0/0	0|0	./.	0|0	0/0	1/1	0/0	0|0	0/0	0/0	0|0	./.	0/0	0/0	0/0	0|0	0/0	0|0	.|.	0/0	0|0	0/0	0|0	0|0	0|0	0|0	./.	0/0	0|0	0|0	0/0	.|.	0/0	0|0	./.	0|0	0/0	./.	0|0	0|0	0|0	./.	0|0	0/0
Cq1B	61252096	Cq1B:61252096	G	A	35924.6	PASS	.	GT	0|0	0|0	0/0	1|1	0/0	0/0	0/0	0|0	0|0	0|0	0|0	.|.	0|0	0/0	0|0	0/0	0|0	0/0	0/0	1/1	0|0	0/0	./.	0|0	0/0	0|1	0/0	./.	0|0	0/0	.|.	0|0	0/0	0|0	./.	0|0	0|0	0|0	0|0	0/0	0/0	0|0	0|0	0/0	0|0	0/0	0|0	0/1	0|0	0/0	./.	0|0	.|.	0|0	./.	0|0	0/0
Cq1B	61256588	Cq1B:61256588	G	A	3052.45	PASS	.	GT	0|0	0|0	0/0	0|0	0/0	0/0	0/0	.|.	0|0	.|.	0|0	0|0	0|0	0/0	0|0	0/0	0|0	0/0	0/0	./.	0|0	0/0	0/0	0/1	0/1	.|.	./.	0/0	0|0	0/0	0|0	0|0	0/0	0|0	0/0	0|0	0|0	0|0	0|0	0/0	0/0	0|0	0|0	0/0	0|0	0/0	0|0	0/0	0|0	0/0	0/0	0/1	0|0	0|0	./.	1|1	0/0
Cq1B	61309985	Cq1B:61309985	T	A	5164.01	PASS	.	GT	0|0	0|0	0/0	0|0	0/0	1/1	0/0	0/1	0|0	1|1	0|0	0|0	0|0	0/0	.|.	1/1	0|0	0/0	0/0	0/0	0|0	./.	0/0	0/0	./.	0|0	0/0	0/0	0|0	0/0	1|1	.|.	0/0	0|0	0/0	0|0	0|0	0|0	0|0	./.	./.	0|0	0|0	./.	0|0	0/0	0|0	0/0	0|0	0/0	0/0	0/0	.|.	0|0	./.	0|0	0/0
Cq1B	61313546	Cq1B:61313546	A	G,*	179139	PASS	.	GT	1|1	1|1	1/1	1|1	1/1	1/1	1/1	./.	.|.	1|1	2|2	1|1	0|0	1/1	0|0	1/1	2|2	0/0	0/1	0/1	1|1	1/1	1/2	0/0	2/2	1|1	1/1	0/1	1|1	2/2	1|1	1|1	1/1	2|2	1/1	1|1	1|1	1|1	2|2	0/0	0/0	2|2	1|1	./.	2|2	0/0	1|1	1/1	2|2	0/0	2/2	2/2	1|1	2|2	1/1	2|2	0/0
Cq1B	61314111	Cq1B:61314111	T	G	28827.3	PASS	.	GT	0|0	0|0	0/0	0|0	0/0	0/0	0/0	1/1	0|0	0|0	0/1	0|0	0|0	0/0	0|0	0/0	1|1	0/0	0/0	./.	0|0	0/0	0/1	0/0	1/1	.|.	0/0	0/0	.|.	./.	0|0	0|0	0/0	1|1	0/0	0|0	0|0	0|0	1|1	./.	./.	1|1	0|0	1/1	1|1	0/0	0|0	0/0	1|1	0/0	./.	1/1	0|0	0/1	./.	.|.	0/0
Cq1B	61322088	Cq1B:61322088	T	G	8086.22	PASS	.	GT	0|0	0|0	0/0	0|0	0/0	0/0	0/0	0/0	0|0	.|.	0/0	0|0	0|0	0/0	0|0	0/0	0|0	0/0	0/0	0/0	0|0	0/0	0/0	0/0	0/0	0|0	./.	0/0	0|0	0/0	0|0	0|0	0/0	0|0	0/0	0|0	0|0	0|0	.|.	0/1	0/0	0|0	0|0	0/0	0|0	0/0	0|0	0/0	0|0	1/1	./.	0/0	0|0	0/0	./.	.|.	0/0
Cq1B	61346457	Cq1B:61346457	T	A	19644.7	PASS	.	GT	0|0	0|0	0/0	0|0	./.	0/0	0/0	./.	0|0	0|0	0/0	0|0	0|0	0/0	0|0	0/0	0|0	0/0	0/0	0/0	0|0	0/0	0/1	0/0	0/0	.|.	0/0	0/0	0|0	0/0	0|0	0|0	./.	0|0	0/1	0|0	0|0	0|0	0|0	./.	0/0	0|0	0|0	./.	0|0	0/0	0|0	0/1	0|0	0/0	./.	0/0	1|1	0/0	./.	0|0	./.
Cq1B	61356724	Cq1B:61356724	C	A	308.19	PASS	.	GT	0|0	0|0	0/0	.|.	0/0	0/0	0/0	0/0	0|0	0|0	0/0	0|0	.|.	0/0	0|0	0/0	0|0	0/0	./.	0/0	0|0	0/0	0/0	0/0	0/0	.|.	0/0	0/0	0|0	./.	.|.	0|0	0/0	0|0	0/0	0|0	.|.	0|0	0|0	0/0	0/0	0|0	.|.	./.	0|0	0/0	0|0	0/0	0|0	./.	./.	0/0	0|0	0/0	0/1	0|0	0/0
Cq1B	61371605	Cq1B:61371605	C	T	238555	PASS	.	GT	1|1	1|1	1/1	1|1	1/1	1/1	1/1	./.	1|1	1|1	1/1	1|1	1|1	1/1	.|.	1/1	1|1	0/0	1/1	./.	1|1	1/1	1/1	1/1	1/1	.|.	1/1	1/1	1|1	./.	1|1	1|1	1/1	.|.	1/1	1|1	.|.	1|1	1|1	1/1	1/1	.|.	1|1	1/1	1|1	./.	1|1	1/1	1|1	1/1	./.	1/1	1|1	1/1	./.	1|1	1/1
Cq1B	61371957	Cq1B:61371957	C	T	4087.26	PASS	.	GT	0|0	0|0	0/0	.|.	0/0	0/0	0/0	0/0	0|0	0|0	0/0	0/1	0|0	0/0	0|0	0/0	0|0	0/0	0/0	0/0	0|0	0/0	0/0	0/0	0/0	0|0	0/0	0/0	0|0	0/0	0|0	0|0	./.	.|.	0/0	0|0	0|0	0|0	0|0	./.	0/0	0|0	0|0	0/0	0|0	0/0	0|0	./.	.|.	0/0	0/0	0/0	0|0	0/0	0/0	0|0	0/0
Cq1B	61376641	Cq1B:61376641	T	A	174.06	PASS	.	GT	0|0	0|0	0/0	.|.	0/0	0/0	0/0	0/0	0|0	0|0	0/0	0/0	0|0	0/0	.|.	0/0	1|1	0/0	0/0	0/0	0|0	0/0	0/0	0/0	./.	.|.	./.	0/0	0|0	./.	0|0	0|0	0/0	0|0	0/0	0|0	0|0	0|0	0|0	0/0	0/0	0|0	0|0	0/0	0|0	0/0	0|0	0/0	0|0	0/0	./.	0/0	0|0	./.	./.	0|0	0/0
Cq1B	61416096	Cq1B:61416096	G	A	2425.2	PASS	.	GT	0|0	0|0	0/0	0|0	1/1	0/0	0/0	0/0	0|0	0|0	0/0	0/0	0|0	0/0	0|0	0/0	0|0	0/0	0/0	0/0	0|0	0/0	0/0	0/0	0/0	0|0	0/0	0/0	0|0	0/0	0|0	0|0	0/0	0|0	0/0	0|0	0|0	0|0	0|0	0/0	0/0	0|0	0|0	0/0	0|0	0/0	0|0	0/0	0|0	0/0	0/0	0/0	0|0	0/0	0/0	0|0	0/0
Cq1B	61427501	Cq1B:61427501	A	G	14561.4	PASS	.	GT	.|.	0|0	0/0	0|0	0/0	0/0	1/1	0/0	0|0	0|0	0/0	0/0	0|0	0/0	0|0	0/0	0|0	0/0	0/0	0/0	0|0	1/1	0/0	0/0	0/0	.|.	0/0	0/0	0|0	0/0	0|0	0|0	0/0	0|0	0/0	0|0	0|0	0|0	0|0	0/0	./.	0|0	0|0	0/0	0|0	./.	0|0	0/0	0|0	0/0	0/0	0/0	0|0	0/0	./.	.|.	0/0
Cq1B	61437362	Cq1B:61437362	G	T	37.46	PASS	.	GT	0|0	0|0	0/0	0|0	0/0	0/0	0/0	./.	0|0	.|.	0/0	0/0	0|0	0/0	0|0	0/0	0|0	0/0	0/0	0/0	0|0	./.	0/0	0/0	0/0	0/1	./.	0/0	0|0	0/0	0|0	0|0	0/0	0|0	0/0	0|0	0|0	0|0	0|0	./.	./.	0|0	0|0	0/0	0|0	0/0	0|0	0/0	0|0	0/0	0/0	0/0	.|.	0/0	0/0	.|.	0/0
Cq1B	61443104	Cq1B:61443104	T	C	13849.1	PASS	.	GT	0|0	0|1	0/0	0|0	0/1	0/0	./.	0/0	0|0	0/1	0/0	0/1	0|0	0/0	0|0	0/0	0|0	0/0	./.	./.	0|0	0/1	0/0	0/0	0/0	./.	0/1	0/0	0|0	0/0	0|0	0|0	0/0	0|0	0/0	0|0	0|0	0|0	0|0	./.	0/0	0|0	0|0	0/0	0|0	0/0	0|0	0/0	.|.	./.	0/0	0/0	0|0	0/0	0/0	0|0	0/1
Cq1B	61452108	Cq1B:61452108	G	A	30416.7	PASS	.	GT	0|0	0|0	1/1	.|.	./.	0/0	0/0	./.	1|1	0/0	0/0	1/1	0|0	1/1	0|0	0/0	0|0	0/0	0/0	0/0	1|1	0/0	0/0	0/0	0/0	./.	1/1	0/0	.|.	0/0	.|.	0|0	0/0	.|.	0/0	1|1	1|1	0|0	0|0	0/0	0/0	0/1	1|1	0/0	0|0	./.	.|.	0/0	0|0	0/0	0/0	0/0	0|0	./.	1/1	0|0	./.
Cq1B	61465926	Cq1B:61465926	G	T	49317.5	PASS	.	GT	.|.	0/1	0/1	.|.	0/0	0/1	./.	0/1	0/1	0/1	0/1	0/1	0|0	0/1	.|.	0/1	0/1	0/0	0/1	0/1	0/1	0/1	0/1	0/1	0/1	./.	0/1	./.	0|0	0/1	.|.	0|0	0/1	.|.	0/1	0/1	0|0	0|1	0/1	./.	./.	0/1	0/1	0/1	0/1	0/0	0|1	0/0	0/1	./.	0/1	0/1	0/1	0/1	0/1	0/1	0/0
Cq1B	61469782	Cq1B:61469782	G	A	2980.42	PASS	.	GT	0|0	0/0	0/0	.|.	0/0	0/0	0/0	0/0	0/0	0/0	0/0	0/0	.|.	0/0	0|0	0/0	0/0	0/0	0/0	0/0	0/0	0/0	0/1	0/0	0/0	0/0	0/0	0/0	.|.	0/0	.|.	0|0	0/0	0|0	0/0	0/0	0|0	0|0	./.	0/0	0/0	0/0	0/0	./.	0/0	0/0	0|0	0/0	0/0	0/0	./.	0/0	0/0	0/0	./.	./.	./.
Cq1B	61491833	Cq1B:61491833	G	C	6331.29	PASS	.	GT	0|0	0/0	0/0	.|.	0/0	0/0	0/0	0/0	./.	./.	0/0	0/0	0|0	1/1	0|0	0/0	0/0	0/0	0/0	0/0	0/0	0/0	0/0	0/0	0/0	./.	1/1	0/0	0|0	./.	0|0	0|0	0/0	0|0	0/0	0/0	0|0	0|0	0/0	./.	0/0	0/0	0/0	0/0	0/0	0/0	0|0	0/0	./.	0/1	./.	0/0	0/0	0/1	./.	0/0	0/0
Cq1B	61515757	Cq1B:61515757	C	T	331.14	PASS	.	GT	0|0	0/0	0/0	0|0	0/0	0/0	0/0	0/0	0/0	0/0	0/0	./.	0|0	1/1	.|.	0/0	./.	0/0	0/0	0/0	./.	0/0	0/0	./.	0/0	0/0	0/0	0/0	0|0	0/0	0|0	0|0	0/0	.|.	0/0	0/0	0|0	0|0	0/0	./.	./.	0/0	0/0	0/0	0/0	0/0	0|0	0/0	0/0	0/0	./.	0/0	0/0	0/0	0/0	0/0	0/0
Cq1B	61531217	Cq1B:61531217	T	C,*	6867.35	PASS	.	GT	0|0	0/0	0/0	.|.	0/0	0/0	0/0	0/0	0/0	0/0	./.	0|2	0|0	./.	.|.	0|1	0/0	0/0	0/0	0|1	0|2	0/0	0/0	0/0	./.	./.	./.	0/0	0|0	0/0	0|0	0|0	./.	0|0	0/0	0/0	0|0	0|1	0/0	0/0	0/0	0/0	./.	0/0	0/0	./.	.|.	0/0	0/0	0/0	0/0	0/0	0/0	0/1	0/0	0/0	0/0
Cq1B	61531684	Cq1B:61531684	A	G	59664.9	PASS	.	GT	0|1	0/1	0/1	.|.	./.	0/1	./.	0/1	0|1	0/1	0/1	0|0	.|.	0/1	0|0	0/1	0/1	./.	0/0	0/1	0|1	0/1	0/1	0/0	0/1	0/1	0/1	./.	0|0	0/1	0|0	0|1	0/1	0/1	0|1	0/1	0/1	0/1	0|1	./.	0/0	0/1	./.	0/1	0/1	./.	0/1	0/1	0|1	0/0	./.	0/1	0/1	0/1	0/1	./.	0/0
Cq1B	61551621	Cq1B:61551621	C	T	3604.14	PASS	.	GT	0|0	0/0	./.	0|0	0/0	0/0	0/0	0/0	0|0	0/0	0/0	0|0	0|0	0/0	.|.	0/0	0/0	0/0	0/0	0/0	0|0	0/0	0/0	./.	0/0	./.	0/0	0/1	0|0	0/0	0|0	0|0	./.	0/0	0|0	0/0	0/0	0/0	0|0	./.	0/0	0/0	0/0	0/0	./.	0/0	./.	0/0	0|0	0/0	./.	0/0	0/0	0/0	./.	./.	0/0
Cq1B	61575697	Cq1B:61575697	C	A	88267.9	PASS	.	GT	1|1	1/1	0/0	.|.	0/0	1/1	0/0	0/1	0|0	./.	1/1	0|0	0|0	1/1	.|.	1/1	1/1	0/0	0/0	0/1	0|0	0/0	0/1	0/0	1/1	./.	./.	0/0	0|0	1/1	1|1	1|1	1/1	1/1	0|0	0/0	0/0	1/1	1|1	0/0	0/0	1/1	0/0	1/1	1/1	0/0	1/1	1/1	.|.	0/0	0/1	0/1	0/0	1/1	0/0	./.	./.
Cq1B	61575885	Cq1B:61575885	C	T	2254.41	PASS	.	GT	0|0	0/0	./.	0|0	0/0	0/1	0/0	0/0	0|0	0/0	0/0	0|0	0|0	0/0	0|0	0/0	0/0	0/0	0/0	0/0	0|0	0/0	0/0	0/0	0/0	./.	./.	0/0	.|.	./.	0|0	0|0	./.	./.	0|0	0/0	0/0	0/0	.|.	0/0	0/0	0/0	0/0	0/0	0/0	./.	0/0	0/0	0|0	0/0	./.	0/0	0/0	0/0	0/0	./.	0/0
Cq1B	61604127	Cq1B:61604127	C	T	48958.7	PASS	.	GT	0|0	0/0	0/0	.|.	./.	0/0	1/1	0/0	0|0	./.	0/0	0|0	1|1	0/0	0/1	0/0	0/0	0/0	1/1	0/0	0|0	1/1	0/0	1/1	0/0	./.	./.	1/1	.|.	0/0	0|0	0|0	0/0	./.	0|0	0/0	./.	0/0	0|0	1/1	1/1	0/0	0/0	0/0	0/0	1/1	0/0	0/0	.|.	1/1	0/0	0/0	./.	0/0	0/0	0/0	0/0
Cq1B	61668447	Cq1B:61668447	A	G	39553	PASS	.	GT	0|0	0/0	0/0	.|.	0/0	0/0	0/0	0/0	0|0	0/0	0/0	0|0	0|0	0/0	0/0	0/0	0/0	0/0	0/0	1/1	0|0	0/0	0/0	0/0	0/0	0/0	0/0	0/0	0|0	0/0	0|0	0|0	0/0	0/0	0/1	0/0	./.	0/1	0|0	0/0	0/0	0/0	0/0	0/0	0/0	0/0	0/0	0/0	0|0	0/0	0/0	0/0	0/0	0/0	0/0	0/0	0/0
Cq1B	61672334	Cq1B:61672334	A	T	15750.9	PASS	.	GT	0|0	0/0	./.	.|.	0/0	0/0	0/0	./.	0|0	0/0	0/0	0|0	.|.	0/0	0/0	0/0	0/0	0/0	0/0	0/0	0|0	0/0	0/0	0/0	0/0	0/0	0/0	0/0	0|0	./.	0|0	0|0	0/0	0/0	0/1	0/0	0/0	0/0	0|0	./.	0/0	0/0	./.	0/0	0/0	0/0	0/0	0/0	0|0	0/0	0/0	0/0	0/0	0/0	./.	0/0	0/0
Cq1B	61677906	Cq1B:61677906	G	T	4710.52	PASS	.	GT	0|0	0/0	0/0	0|0	0/0	0/0	./.	0/0	0|0	0/0	0/0	0|0	0|0	0/0	0/0	0/0	0/0	0/0	0/0	0/0	0|0	0/0	0/0	0/0	0/0	./.	./.	0/0	0|0	./.	0|0	0|0	0/0	0/0	0/0	0/0	0/0	0/0	0|0	./.	0/0	0/0	0/0	0/0	0/0	0/0	0/0	0/1	0|0	0/0	0/0	0/0	0/0	0/0	./.	0/0	0/0
Cq1B	61683137	Cq1B:61683137	T	A	4839.87	PASS	.	GT	0|0	0/0	0/0	.|.	0/0	0/0	0/0	0/0	0|0	./.	0/0	0|0	0|0	0/0	0/0	0/0	0/0	0/0	./.	0/0	0|0	0/0	0/0	0/0	1/1	0/0	./.	0/0	0|0	0/0	0|0	0|0	0/0	0/0	0/0	0/0	0/0	0/0	0|0	./.	0/0	0/0	0/0	0/0	0/0	0/0	0/0	0/0	0|0	0/0	0/0	1/1	0/0	0/0	./.	./.	0/0
Cq1B	61692865	Cq1B:61692865	C	T	456.33	PASS	.	GT	0|0	0/0	0/0	.|.	0/0	0/0	0/0	./.	0|0	./.	0/0	0|0	.|.	0/0	0/0	0/0	0/0	0/0	0/0	0/0	0|0	0/0	0/0	0/0	0/0	./.	0/0	0/0	0|0	./.	0|0	0/1	0/0	./.	0/0	0/0	0/0	0/0	0|0	./.	0/0	./.	0/0	./.	0/0	0/0	0/0	0/0	0|0	0/0	0/0	0/0	./.	0/0	0/0	0/0	0/0
Cq1B	61701093	Cq1B:61701093	C	T	861.2	PASS	.	GT	0|0	0/0	0/0	0|0	0/0	0/0	0/0	0/0	.|.	0/0	0/0	.|.	.|.	0/0	0/0	0/0	0/0	0/0	0/0	0/0	0|0	0/0	./.	0/0	0/0	./.	0/0	./.	0|0	0/0	0|0	0/0	0/0	0/0	0/0	0/0	0/0	0/0	0|0	./.	./.	0/0	0/0	0/0	./.	0/0	0/0	0/0	0|0	./.	./.	0/1	0/0	0/0	0/0	0/0	0/0
Cq1B	61702412	Cq1B:61702412	C	T	17445.8	PASS	.	GT	0|0	0/0	./.	.|.	0/0	0/0	0/0	0/0	0|0	0/0	./.	0|0	0|0	0/0	./.	0/0	0/0	0/0	0/0	0/0	0|0	0/0	0/0	0/0	0/0	./.	0/0	0/0	0|0	0/0	0|0	0/0	./.	0/0	0/0	0/0	./.	0/0	0|0	./.	./.	0/0	0/0	./.	0/0	0/0	0/0	0/0	0|0	0/0	./.	0/0	0|1	0/0	0/0	0/0	0/0
Cq1B	61761069	Cq1B:61761069	C	T	376.33	PASS	.	GT	0|0	0/0	0/0	0|0	0/0	0/0	0/0	0/0	0|0	0/0	0/0	.|.	0|0	0/0	0/0	0/0	0/0	0/0	0/0	0/0	0|0	0/0	0/0	0/0	0/0	0/0	0/0	0/0	0|0	0/0	0|0	0/0	0/0	0/0	0/0	0/0	0/0	0/0	1|1	./.	0/0	0/0	0/0	0/0	./.	0/0	0/0	0/0	0|0	0/0	0/0	0/0	0|0	0/0	0/0	0/0	0/0
Cq1B	61763724	Cq1B:61763724	C	T	41922	PASS	.	GT	0|0	0/0	./.	.|.	0/0	0/1	1/1	0/0	0|0	0/0	0/0	0|0	.|.	0/0	./.	0/0	0/0	0/0	1/1	0/0	0|0	1/1	0/0	0/0	0/0	./.	0/0	0/0	1|1	0/0	0|0	0/0	0/0	0/0	0/0	0/0	0/0	0/0	0|0	./.	0/0	0/0	0/0	0/0	0/0	0/0	./.	0/0	.|.	1/1	0/0	0/0	0|0	0/0	0/0	0/0	0/0
Cq1B	61763852	Cq1B:61763852	G	A	1760.92	PASS	.	GT	0|0	0/0	0/0	1|1	0/0	0/0	0/0	0/0	0|0	./.	0/0	0|0	0|0	0/0	./.	0/0	0/0	0/0	0/0	0/0	0|0	0/0	./.	0/0	0/0	0/0	0/0	0/0	0|0	0/0	0|0	0/0	0/0	0/0	0/0	0/0	0/0	0/0	0|0	0/0	0/0	0/0	0/0	0/0	./.	0/0	0/0	0/0	.|.	./.	0/0	0/0	0|0	0/0	0/0	0/0	./.
Cq1B	61763975	Cq1B:61763975	C	T	12760.7	PASS	.	GT	0|0	0/0	0/0	0|0	0/0	0/0	0/0	0/0	0|0	0/0	./.	.|.	1|1	./.	0/0	0/0	0/0	0/0	0/0	0/0	0/1	0/0	0/0	1/1	./.	0/0	0/0	0/0	0|0	0/0	0|0	0/0	0/0	0/0	0/0	0/0	0/0	0/0	0|0	0/0	0/0	0/0	0/0	0/0	0/0	./.	0/0	0/0	.|.	0/0	./.	./.	0|0	0/0	./.	0/0	0/0
Cq1B	61772955	Cq1B:61772955	G	A	2497.8	PASS	.	GT	0|0	0/0	0/0	0|0	0/0	0/0	./.	0/0	0|0	0/0	0/0	0|0	0|0	0/0	0/0	0/0	1/1	0/0	0/0	0/0	0/0	0/0	0/0	0/0	./.	./.	0/0	0/0	0|0	./.	.|.	0/0	./.	0/0	0/0	0/0	0/0	0/0	1|1	0/0	./.	./.	0/0	0/0	0/0	0/0	0/0	./.	.|.	0/0	0/0	0/0	0|0	0/0	./.	0/0	0/0
Cq1B	61822016	Cq1B:61822016	G	A	35951.1	PASS	.	GT	1|1	1/1	0/0	1|1	0/0	0/0	0/0	0/0	.|.	1/1	0/0	0|0	0|0	1/1	0/0	0/0	1/1	0/0	0/0	0/0	0/0	0/0	0/0	0/0	1/1	0/0	0/1	0/0	0|0	0/0	1|1	1/1	1/1	0/0	0/0	0/0	0/0	1/1	1|1	0/0	0/0	0/0	0/0	0/0	0/0	0/0	1/1	0/1	0|0	0/0	./.	1/1	0|0	0/1	./.	1/1	0/0
Cq1B	61825067	Cq1B:61825067	G	A	179.72	PASS	.	GT	0|0	0/0	0/0	0|0	0/0	0/0	0/0	0/0	0|0	0/0	0/0	.|.	0|0	0/0	0/0	0/0	0/0	0/0	0/0	0/0	0/0	0/0	0/0	0/1	0/0	./.	0/0	0/0	0|0	0/0	0|0	0/0	0/0	./.	0/0	0/0	0/0	0/0	0|0	0/0	0/0	0/0	0/0	0/0	0/0	0/0	./.	0/0	.|.	0/0	0/0	0/0	0|0	./.	0/0	0/0	./.
Cq1B	61839214	Cq1B:61839214	C	A	81254.4	PASS	.	GT	0/1	0/0	./.	.|.	0/0	0/0	0/0	0/0	1|1	./.	0/0	1|1	0|0	0/0	0/0	1/1	0/0	0/0	0/0	1/1	1/1	0/0	0/0	0/1	./.	0/1	0/0	0/0	0|0	0/0	0|0	0/0	0/0	0/0	0/1	1/1	1/1	0/0	0|0	0/0	0/0	0/0	1/1	0/0	0/0	0/0	0/0	0/1	0|0	0/0	0/0	0|1	1|1	0/0	./.	0/0	0/0
Cq1B	61839226	Cq1B:61839226	C	T	86183.6	PASS	.	GT	0/1	1/1	./.	.|.	0/0	1/1	0/0	1/1	0|0	./.	1/1	0|0	0|0	1/1	0/0	0/0	1/1	0/0	0/0	0/0	0/0	0/0	0/1	0/0	1/1	0/1	1/1	0/0	0|0	1/1	1|1	1/1	1/1	1/1	0/1	0/0	0/0	1/1	1|1	0/0	0/0	1/1	0/0	1/1	1/1	0/0	1/1	0/1	1|1	0/0	./.	0|1	0|0	1/1	./.	1/1	0/0
Cq1B	61861101	Cq1B:61861101	A	G	15485.8	PASS	.	GT	0/0	0/0	./.	0|0	0/0	0/0	0/0	0/0	0|0	0/0	0/0	.|.	0|0	0/0	0/0	0/0	0/0	0/0	0/0	1/1	0/0	0/0	0/0	./.	0/0	0/1	0/0	0/0	0|0	0/0	.|.	./.	0/0	0/0	0/1	0/0	0/0	0/0	0|0	0/0	./.	0/0	0/0	./.	./.	0/0	0/0	0/0	0|0	0/0	0/0	0|0	0|0	0/0	./.	0/0	0/0
Cq1B	61861120	Cq1B:61861120	A	G	4936.92	PASS	.	GT	0/0	0/0	./.	0|0	0/0	0/0	0/0	0/1	0|0	0/0	1/1	0|0	0|0	0/0	0/0	0/0	0/0	0/0	0/0	0/0	0/0	0/0	0/0	0/0	0/0	0/0	0/0	0/0	0|0	1/1	.|.	0/0	0/0	1/1	0/0	0/0	0/0	0/0	.|.	0/0	./.	0/0	0/0	./.	./.	0/0	0/0	0/0	.|.	0/0	0/0	0|0	0|0	0/1	./.	0/0	0/0
Cq1B	61867921	Cq1B:61867921	A	G	74219.6	PASS	.	GT	0/0	0/0	0/0	0|0	0/0	1/1	0/0	1/1	0|0	0/0	1/1	0|0	0|0	0/0	./.	0/0	0/0	0/0	0/0	0/1	0/0	0/0	0/1	0/0	0/0	0/0	0/0	0/0	.|.	1/1	0|0	0/0	0/0	1/1	1/1	0/0	0/0	0/0	0|0	./.	0/0	1/1	0/0	1/1	1/1	0/0	0/0	0/0	1|1	0/0	./.	0|0	0|0	0/1	./.	0/0	0/0
Cq1B	61869696	Cq1B:61869696	G	A	213240	PASS	.	GT	1/1	1/1	1/1	1|1	0/0	1/1	0/0	1/1	1|1	1/1	0/1	1|1	0|0	1/1	0/0	1/1	1/1	0/0	1/1	1/1	1/1	0/0	1/1	0/0	1/1	1/1	1/1	0/0	1|1	1/1	1|1	1/1	1/1	1/1	1/1	1/1	1/1	1/1	1|1	1/1	./.	1/1	1/1	./.	1/1	0/0	1/1	1/1	1|1	1/1	1/1	1|1	1|1	1/1	1/1	./.	0/0
Cq1B	61879371	Cq1B:61879371	G	A	2261.92	PASS	.	GT	0/0	0/0	0/1	.|.	0/0	0/0	0/0	0/0	0|0	./.	0/0	0|0	0|0	0/0	0/0	0/0	0/0	0/0	0/0	0/0	0/0	0/0	0/0	0/0	0/0	./.	0/0	0/0	0|0	./.	0|0	0/0	0/0	./.	0/0	0/0	0/1	./.	0|0	./.	0/0	0/0	0/0	0/0	0/0	./.	0/0	0/0	0|0	./.	0/0	0|0	0|0	0/0	0/1	./.	./.
Cq1B	61882557	Cq1B:61882557	A	T	45628.6	PASS	.	GT	0/0	0/0	0/0	0|0	0/0	0/0	0/0	0/0	0|0	0/0	0/0	0|0	0|0	0/0	0/0	1/1	0/0	0/0	0/0	./.	0/0	./.	0/1	0/0	0/0	1/1	0/0	0/0	0|0	0/0	0|0	0/0	0/0	0/0	0/1	0/0	0/0	./.	0|0	0/0	0/0	0/0	0/0	0/0	0/0	0/0	0/0	0/1	0|0	0/0	./.	.|.	1|1	0/0	./.	0/0	./.
Cq1B	61883899	Cq1B:61883899	G	A	48745.1	PASS	.	GT	0/0	0/0	0/0	.|.	0/0	0/0	0/0	0/0	0|0	0/0	0/0	.|.	0|0	0/0	0/0	1/1	0/0	0/0	0/0	1/1	0/0	0/0	0/0	0/0	0/0	0/0	0/0	0/0	0|0	0/0	0|0	0/1	0/0	0/0	0/1	0/0	0/0	0/0	0|0	0/0	0/0	0/0	0/0	0/1	./.	0/0	0/0	0/1	0|0	0/0	./.	0|0	0|0	0/0	./.	0/0	0/0
Cq1B	61884662	Cq1B:61884662	T	A	110747	PASS	.	GT	1/1	1/1	1/1	0|0	0/0	1/1	0/0	1/1	1|1	1/1	1/1	1|1	0|0	1/1	./.	0/0	1/1	0/0	./.	0/0	1/1	0/0	1/1	0/0	1/1	./.	./.	0/0	0|0	./.	1|1	1/1	1/1	1/1	0/1	1/1	1/1	1/1	1|1	0/0	0/0	1/1	1/1	1/1	1/1	./.	1/1	0/1	.|.	0/0	1/1	.|.	1|1	1/1	./.	1/1	0/0
Cq1B	61903940	Cq1B:61903940	T	C	10331.1	PASS	.	GT	0/0	0/0	0/0	.|.	./.	0/0	0/0	0/0	0|0	0/0	0/0	.|.	0|0	0/0	./.	./.	0/0	0/0	1/1	0/0	./.	0/0	./.	0/0	0/0	0/0	0/0	./.	1|1	0/0	.|.	0/0	0/0	0/0	0/0	0/0	0/0	0/0	0|0	./.	0/1	0/0	0/0	0/0	0/0	0/0	0/0	0/0	0|0	1/1	0/0	0|0	0|0	0/0	./.	0/0	0/0
Cq1B	61928343	Cq1B:61928343	T	C	75142.1	PASS	.	GT	0|1	0|1	0|1	0|0	0/0	./.	0/0	0|1	0|0	0|1	0|1	.|.	0|1	0|1	0/0	0|1	0|1	0/0	0/0	./.	0/0	0/0	0/0	0/0	0|1	./.	0|1	0/0	0|1	0|1	0|0	0|1	0|1	0|1	0|1	0|1	0|1	0/0	0|1	./.	./.	0/0	0|1	0|1	0|1	0/0	0|1	0/0	.|.	0/0	0|1	0|1	0|1	0|1	./.	0|1	0/0
Cq1B	61943821	Cq1B:61943821	G	T	343.06	PASS	.	GT	0|0	0|0	0|0	.|.	./.	0/0	./.	0|0	0|0	.|.	0|0	0|0	0|0	0|0	0/0	0|0	0|0	./.	0/0	0/0	0/0	0/0	0/0	0/0	0|0	0/0	0|0	0/0	0/1	0|0	0|0	0|0	0|0	.|.	0|0	0|0	0|0	0/0	0|0	0/0	0/0	0/0	0|0	0|0	0|0	0/0	0|0	0/0	.|.	0/0	0|0	0|0	0|0	0|0	./.	.|.	./.
Cq1B	61965374	Cq1B:61965374	T	C	1099.87	PASS	.	GT	0|0	0|0	0|0	.|.	0/0	0/0	./.	0|0	0|0	0|0	0|0	0|0	0|0	0|0	0/0	0|0	0|0	0/0	1/1	0/0	0/0	0/0	0/0	./.	.|.	./.	0|0	./.	0/0	0|0	0|0	0|0	.|.	.|.	0|0	0|0	0|0	0/0	0|0	0/1	./.	0/0	0|0	0|0	0|0	0/0	0|0	0/0	0|0	0/0	0|0	0|0	0|0	0|0	./.	0|0	0/0
Cq1B	61966163	Cq1B:61966163	G	T	1689.54	PASS	.	GT	0|0	0|0	0|0	.|.	0/0	0/0	0/0	0|0	0|0	.|.	0|0	0|0	0|0	0|0	0/0	0|0	0|0	0/0	0/0	0/0	0/0	0/0	0/0	0/0	0|0	./.	.|.	0/0	0/0	.|.	0|0	0|0	0|0	.|.	0|0	0|0	0|0	0/0	0|0	0/0	0/0	./.	0|0	0|0	0|0	0/0	.|.	0/0	.|.	0/0	0|0	0|0	0|0	0|0	0/0	0/1	./.
Cq1B	61982068	Cq1B:61982068	G	A	5736.85	PASS	.	GT	0|0	0|0	0/1	0|0	0/0	0/0	./.	.|.	.|.	.|.	.|.	0|0	0|0	0|0	./.	0|0	0|0	0/0	0/0	0/0	0/0	0/0	./.	0/0	0|0	./.	.|.	0/0	0/0	0|0	0|0	0|0	0|0	0|0	0|0	0|0	0|0	0/0	0|0	./.	0/0	0/0	0|0	0|0	0|0	0/0	0|0	0/0	0|0	0/0	0|0	0|0	.|.	0|0	0/0	0/0	0/0
Cq1B	62014121	Cq1B:62014121	G	A	82316.9	PASS	.	GT	0|0	0|0	0/1	1|1	./.	0/0	0/0	0|0	1|1	0|0	.|.	1|1	1|1	0|0	./.	0|0	0|0	1/1	0/0	1/1	0/0	0/0	0/1	1/1	0|0	0/0	0|0	./.	0/0	0|0	0|0	0|0	0|0	0|0	0|0	1|1	0|0	0/0	0|0	0/0	./.	0/0	0|0	.|.	0|0	1/1	0|0	0/0	0|0	0/0	.|.	0|0	0/1	0|0	./.	./.	0/0
Cq1B	62020048	Cq1B:62020048	G	C	141676	PASS	.	GT	0|0	0|0	1/1	.|.	./.	./.	0/0	0|0	1|1	0|0	0|0	.|.	1|1	1|1	1/1	1|1	0|0	1/1	0/0	1/1	1/1	0/0	./.	./.	.|.	0/0	0|1	1/1	0/0	0|0	0|0	0|0	0|0	0|0	.|.	1|1	1|1	0/1	0|0	0|1	0/0	0/0	1|1	0|0	.|.	1/1	0|0	./.	0|0	1/1	0|0	0|0	1/1	0|0	0|1	./.	0/0
Cq1B	62020518	Cq1B:62020518	C	G	25802	PASS	.	GT	0|0	0|0	0/0	0|0	0/0	0/0	0/0	0|0	0|0	0|0	0|0	0|0	.|.	0|0	0/0	0|0	0|0	0/0	./.	1/1	1/1	0/0	0/0	0/0	.|.	./.	0|0	0/0	./.	0|0	0|0	.|.	.|.	0|0	0|0	0|0	1|1	0/0	0|0	0|0	./.	0/0	0/1	0|0	0|0	0/0	0|0	0/0	0|0	0/0	0|0	0|0	0/0	0|0	.|.	0/0	0/0
Cq1B	62040878	Cq1B:62040878	C	A	12729.9	PASS	.	GT	0|0	0|0	./.	0|0	0/0	0/0	./.	0|0	1|1	0|0	0|0	1|1	0|0	0|0	0/0	0|0	0|0	./.	0/0	0/0	1/1	0/0	0/0	0/0	0|0	./.	0|0	0/0	0/0	0|0	0|0	0|0	0|0	.|.	0|0	1|1	0|0	0/0	0|0	0|0	0/0	0/0	0/0	0|0	0|0	0/0	0|0	0/0	0|0	0/0	0|0	0|0	0/0	0|0	.|.	./.	0/0
Cq1B	62041501	Cq1B:62041501	T	C	9271.73	PASS	.	GT	0|0	0|0	0|1	0|0	0/0	0/0	0/0	0|0	0|0	0|0	0|0	0|0	0|0	0|0	0/0	0|0	0|0	0/0	0/0	0/0	0/0	./.	./.	0/0	0|0	0/0	.|.	0/0	./.	0|0	0|0	0|0	0|0	0|0	0|0	0|1	0|0	0/0	0|0	0|0	0/0	0/0	0|1	.|.	0|0	0/0	0|0	0/0	0|0	0/0	.|.	0|0	./.	0|0	.|.	./.	0/0
Cq1B	62045586	Cq1B:62045586	C	G	209388	PASS	.	GT	1|1	1|1	1|1	1|1	./.	1/1	1/1	1|1	1|1	1|1	1|1	1|1	0|0	1|1	0/0	1|1	1|1	0/0	1/1	1/1	1/1	1/1	1/1	0/1	1|1	./.	1|1	0/0	1/1	1|1	1|1	1|1	1|1	1|1	1|1	1|1	1|1	1/1	1|1	1|1	0/0	1/1	1|1	1|1	1|1	./.	1|1	1/1	1|1	1/1	1|1	1|1	1/1	1|1	.|.	1/1	1/1
Cq1B	62084409	Cq1B:62084409	T	A	152423	PASS	.	GT	1|1	0/1	0|0	.|.	0/1	1/1	0/0	1|1	0|0	1|1	1|1	0|0	0|0	1|1	0/0	1|1	1|1	0/0	0/0	1/1	0/0	0/0	1/1	0/0	1|1	./.	1|1	0/0	0/0	0/1	1|1	1|1	0/1	.|.	1|1	0|0	0|0	1/1	1|1	.|.	0/0	1/1	0|0	1|1	1|1	0/0	1|1	1/1	1|1	0/0	1|1	1|1	1/1	1|1	0|0	1/1	0/0
Cq1B	62102545	Cq1B:62102545	T	C	203995	PASS	.	GT	1|1	1/1	1|1	1|1	1/1	1/1	1/1	1|1	1|1	.|.	1|1	1|1	1|1	1|1	1/1	1|1	1|1	0/0	1/1	1/1	1/1	./.	./.	1/1	1|1	./.	1|1	1/1	1/1	1/1	1|1	1|1	1/1	1|1	1|1	1|1	1|1	1/1	1|1	0/1	0/0	1/1	1|1	1|1	1|1	./.	1|1	1/1	.|.	0/0	1|1	1|1	1/1	1|1	.|.	./.	./.
Cq1B	62102909	Cq1B:62102909	T	C	3577.12	PASS	.	GT	0|0	0/0	0|0	.|.	0/0	0/0	0/0	0|0	0|0	0|0	0|0	0|0	0/1	0|0	0/0	0|0	0|0	0/0	./.	0/0	0/0	0/0	0/0	0/0	0|0	0/0	0|0	0/0	0/0	0/0	0|0	0|0	0/0	0|0	0|0	0|0	0|0	0/0	0|0	0/0	0/0	0/0	0|0	0|0	0|0	0/0	.|.	0/0	0|0	./.	0|0	0|0	0/0	.|.	0|0	0/0	0/0
Cq1B	62120204	Cq1B:62120204	C	T	57246.8	PASS	.	GT	0|0	0/0	1|1	.|.	1/1	0/0	1/1	0|0	0|0	0|0	0|0	0|0	1/1	0|0	1/1	0|0	0|0	0/0	1/1	0/0	0/0	1/1	0/0	1/1	0|0	0/0	0|0	1/1	./.	./.	0|0	0|0	./.	0|0	0|0	0|0	0/1	./.	0|0	./.	0/0	0/0	1|1	0|0	0|0	1/1	0|0	0/0	.|.	0/0	0|0	0|0	./.	.|.	0|0	0/0	0/1
Cq1B	62123763	Cq1B:62123763	G	A	2123.86	PASS	.	GT	0|0	0/0	0|0	.|.	0/0	0/0	./.	0|0	0|0	0|0	0|0	0|0	0/0	0|0	./.	0|0	0|0	0/0	0/0	0/0	0/0	./.	0/0	./.	0|0	0/0	0|0	0/0	0/0	0/0	0/1	0|0	0/0	.|.	0|0	0|0	./.	0/0	0|0	./.	0/0	./.	0|0	0|0	0|0	0/0	0|0	0/0	0|0	0/0	.|.	0|0	0/0	0|0	.|.	0/0	0/0
Cq1B	62153359	Cq1B:62153359	C	A	3351.08	PASS	.	GT	0|0	0/0	0|0	.|.	0/0	./.	0/0	.|.	.|.	0|0	0|0	0|0	0/0	0|0	0/0	0|0	0|0	0/0	0/0	0/0	0/0	0/1	0/0	0/0	.|.	./.	0|0	0/0	0/0	0/0	0/0	0|0	0/0	0|0	0|0	0|0	./.	0/0	0|0	./.	0/0	0/0	0|0	0|0	0|0	0/0	.|.	./.	0|0	0/0	0|0	0|0	0/0	0|0	0|0	0/0	0/0
Cq1B	62166761	Cq1B:62166761	T	C	58646.2	PASS	.	GT	0|0	0/0	.|.	.|.	0/0	0/0	0/0	0|0	0|0	0|0	0|0	0|0	0/0	0|0	0/0	0|0	0|0	0/0	0/0	0/0	0/0	0/0	0/0	./.	0|0	./.	.|.	0/0	0/0	0/0	0/0	0|0	0/0	0|0	0/1	0|0	./.	0/0	0|0	./.	./.	0/0	1|1	0|0	0|0	0/0	0|0	0/0	0|0	./.	0|0	0|0	0/0	0|0	0|0	0/0	./.
Cq1B	62171376	Cq1B:62171376	C	T	15035.5	PASS	.	GT	0|0	0/0	0|0	0|0	0/0	0/0	0/0	0|0	0|0	0|0	0|0	0|0	0/0	0|0	0/0	0|0	0|0	0/0	0/0	0/0	0/0	0/0	0/0	0/0	.|.	0/0	.|.	./.	0/0	0/1	0/0	.|.	0/0	0|0	1/1	0|0	0/0	0/0	0|0	./.	0/0	0/0	0|0	.|.	.|.	0/0	0|0	./.	0|0	0/0	.|.	0|0	./.	0|0	0|0	0/0	0/1
Cq1B	62178850	Cq1B:62178850	C	G	319.42	PASS	.	GT	0|0	0/0	0|0	0|0	0/0	0/1	0/0	0|0	0|0	0|0	0|0	0|0	0/0	0|0	0/0	0|0	0|0	0/0	0/0	0/0	0/0	0/0	0/0	0/0	0|0	./.	0|0	0/0	./.	./.	0/0	0|0	0/0	.|.	0/0	0|0	0/0	0/0	0|0	./.	./.	0/0	0|0	0|0	0|0	0/0	0|0	0/0	0|0	./.	.|.	0|0	0/0	0|0	.|.	0/0	0/0
Cq1B	62182626	Cq1B:62182626	T	C	8585.55	PASS	.	GT	0|0	0/0	0|0	.|.	0/0	0/0	0/0	0|0	0|0	0|0	0|0	0|0	0/0	0|0	./.	0|0	0|0	0/0	0/0	0/0	0/0	0/0	0/0	0/0	0|0	./.	0|0	0/1	./.	0/0	0/0	0|0	0/0	.|.	0/0	0|0	0/0	0/0	0|0	0/1	0/0	0/0	.|.	0|0	0|0	0/0	0|0	0/0	0|0	1/1	0|0	0|0	0/0	0|0	0|0	0/0	./.
Cq1B	62189976	Cq1B:62189976	G	A	110.45	PASS	.	GT	0/1	0/0	0|0	0|0	./.	0/0	./.	0|0	0|0	.|.	0|0	0|0	0/0	0|0	./.	0|0	0|0	0/0	./.	0/0	0/0	0/0	0/0	0/0	0|0	0/0	0|0	0/0	0/0	0/0	0/0	0|0	0/0	.|.	0/0	0|0	0/0	0/0	0|0	./.	0/0	0/0	0|0	0|0	.|.	0/0	0|0	0/0	0|0	0/0	0|0	0|0	0/0	0|0	.|.	./.	./.
Cq1B	62190175	Cq1B:62190175	C	A,T	7641.05	PASS	.	GT	0/0	0/0	0|0	.|.	0/0	0/0	0/0	0|0	0|0	0|0	.|.	0|0	0/0	0|0	0/0	0|0	0|0	0/0	0/0	./.	0/0	0/0	0/0	0/0	0/2	./.	.|.	0/0	0/0	0/0	./.	0|0	./.	.|.	0/0	0|0	0/0	0/0	0|0	./.	./.	0/0	0/2	0|0	0|0	0/0	0|0	./.	0|0	0/1	0|0	0|0	0/0	0|0	0/2	0/0	0/0
Cq1B	62193086	Cq1B:62193086	G	A	371.83	PASS	.	GT	0/0	0/0	0|0	0|0	./.	0/0	0/0	0|1	0|0	0|0	0|0	0|0	0/0	0|0	0/0	.|.	0|0	0/0	0/0	0/0	0/0	0/0	0/0	0/0	0/0	0/0	.|.	0/0	0/0	0/0	0/0	0|0	0/0	0|0	0/0	0|0	0/0	0/0	0|0	0/0	0/0	0/0	0/0	0|0	0|0	0/0	0|0	0/0	0|1	./.	0|0	0|0	0/0	0|0	0/0	0/0	0/0
Cq1B	62199469	Cq1B:62199469	G	T	49740.5	PASS	.	GT	0/0	0/0	0|0	.|.	0/0	0/0	0/0	0|0	0|0	0|0	0|0	0|0	0/0	0|0	0/0	1|1	0|0	0/0	0/0	0/0	0/0	./.	./.	0/0	0/0	./.	0|0	0/0	0/0	0/0	0/0	0|0	0/0	0|0	0/0	0|0	0/0	0/0	0|0	0/1	./.	0/0	0/0	0|0	.|.	./.	0|0	0/1	0|0	./.	.|.	0|0	0/0	0|0	./.	0/0	0/0
Cq1B	62208006	Cq1B:62208006	C	T	5036.26	PASS	.	GT	0/0	0/0	0|0	.|.	0/0	0/0	0/0	0|0	0|0	.|.	0|0	0|0	0/0	0|0	0/0	0|0	1|1	0/0	./.	0/0	0/0	0/0	./.	0/0	1/1	0/0	.|.	0/0	0/0	0/0	0/0	0|0	0/0	0|0	0/0	0|0	./.	0/0	0|0	./.	0/0	0/0	0/0	0|0	0|0	0/0	0|0	0/0	.|.	0/0	0|0	0|0	./.	0|0	./.	1/1	0/0
Cq1B	62209950	Cq1B:62209950	G	A	16194.1	PASS	.	GT	0/0	0/0	0|0	0|0	0/0	0/0	0/0	0|0	0|0	.|.	0|0	0|0	0/0	0|0	0/0	0|0	0|0	0/0	0/0	0/0	0/0	0/0	0/0	0/0	0/0	./.	0|0	0/0	0/1	0/0	./.	0|0	0/0	.|.	0/1	0|0	./.	0/0	0|0	./.	./.	0/0	0/0	0|0	0|0	0/0	0|0	0/0	.|.	0/0	0|0	0|0	0/0	.|.	0/0	0/0	0/0
Cq1B	62211448	Cq1B:62211448	C	A	850.94	PASS	.	GT	./.	0/0	0|0	.|.	0/0	0/0	0/0	0|0	0|0	0|0	0|0	0|0	0/0	0|0	0/0	0|0	0|0	0/0	0/0	0/0	0/0	0/0	./.	0/0	0/0	1/1	0|0	0/0	0/0	0/0	0/0	0|0	0/0	.|.	0/0	0|0	0/0	0/0	0|0	./.	0/0	0/0	0/0	0|0	0|0	./.	.|.	0/0	0|0	0/0	.|.	0|0	0/0	0|0	./.	0/0	0/0
Cq1B	62229266	Cq1B:62229266	T	A	16230.1	PASS	.	GT	0/0	0/0	0|0	0|0	0/0	0/0	0/0	0|0	0|0	0|0	0|0	0|0	0/0	.|.	0/0	0|0	0|0	0/0	0/0	0/0	0/0	0/0	0/0	0/0	0/0	./.	.|.	0/0	0/0	0/0	0/0	0/1	0/0	0|0	0/0	0|0	0/0	0/0	1|1	0/0	0/0	0/0	0/0	0|0	0|0	0/0	0|0	0/0	0|0	0/1	0|0	0|0	0/0	0|0	0/0	0/0	0/0
Cq1B	62232315	Cq1B:62232315	T	A	19380.9	PASS	.	GT	0/0	0/0	.|.	.|.	0/0	0/0	0/0	0|0	0|0	0|0	.|.	0|0	0/0	0|0	0/0	.|.	0|0	0/0	0/0	0/0	0/0	0/0	0/0	0/0	0/0	./.	0|0	0/1	0/0	0/0	0/0	0/0	0/0	0|0	0/1	0|0	0/0	0/0	1|1	./.	0/0	0/0	./.	0|0	0|0	0/0	0|0	0/0	.|.	0/0	0|0	.|.	0/0	0|0	./.	0/0	0/0
Cq1B	62245248	Cq1B:62245248	A	T	3141.25	PASS	.	GT	0/0	./.	0|0	0|0	0/0	0/0	./.	0|0	0|0	0|0	0|0	.|.	0/0	0|0	0/0	0|0	0|0	0/0	0/0	1/1	0/0	0/0	0/0	0/0	0/0	0/0	0|0	0/0	0/0	./.	0/0	0/0	0/0	.|.	0/0	0|0	0/0	0/0	0|0	0/0	0/0	0/0	0/0	0|0	0|0	0/0	0|0	0/0	0|0	0/0	0|0	.|.	0/0	0|0	0/0	0/0	./.
Cq1B	62272114	Cq1B:62272114	G	A	2415.85	PASS	.	GT	0/0	0/0	.|.	.|.	0/0	0/0	0/0	0|0	0|0	0|0	0|0	0|0	0/0	0|0	0/0	0|0	0|0	0/0	0/0	./.	0/0	./.	0/0	0/0	0/0	./.	0|0	0/0	0/0	0/0	0/0	0/0	0/0	0|0	0/0	0|0	0/0	1/1	0|0	0/0	0/0	0/0	0/0	0|0	0|0	0/0	.|.	0/0	1|1	0/0	0|0	0|0	0/0	.|.	0/0	0/0	0/0
Cq1B	62276363	Cq1B:62276363	C	T	389.52	PASS	.	GT	0/0	0/0	0|0	.|.	0/0	0/0	0/0	0|0	0|0	0|0	0|0	.|.	./.	0|0	./.	0|0	0|0	0/0	0/0	./.	0/0	0/0	0/0	0/0	0/0	./.	0|0	0/0	0/0	0/0	0/0	0/0	0/0	0|0	0/0	0|0	0/0	0/0	0|0	./.	0/0	0/0	0/0	0|0	0|0	0/1	0|0	0/0	0|0	0/0	0|0	0|0	0/0	0|0	0/0	0/0	0/0
Cq1B	62303445	Cq1B:62303445	T	C	52736.3	PASS	.	GT	0/0	0/0	1|1	.|.	0/0	0/0	./.	0|0	0|0	0|0	0|0	0|0	0/0	0|0	./.	1|1	1|1	0/0	0/0	1/1	0/1	./.	0/1	0/0	1/1	./.	0|0	0/0	0/0	./.	0/1	0/0	0/0	0|0	0/0	0|0	1/1	0/0	0|0	0/0	0/0	0/0	1/1	0|0	0/1	./.	0|0	0/1	0|0	0/0	0|0	1|1	1/1	0|0	./.	./.	0/0
Cq1B	62326354	Cq1B:62326354	C	A	2890.76	PASS	.	GT	0/0	0/0	0|0	.|.	0/0	0/0	0/0	0|0	0|0	.|.	0|0	0|0	0/0	0|0	0/0	0|0	0|0	0/0	0/0	0/0	0/0	0/0	0/0	0/0	0/0	0/0	0|0	0/0	0/0	0/0	0/0	0/0	0/0	0|0	0/0	0|0	0/0	0/0	0|0	./.	0/0	0/0	0/0	0|0	0/0	0/0	0/1	0/0	0|0	0/0	0|0	0|0	0/0	0|0	./.	./.	0/0
Cq1B	62343886	Cq1B:62343886	C	G	60695.1	PASS	.	GT	0/1	0/0	.|.	.|.	1/1	0/1	1/1	0|0	0|0	0|0	0|0	0|0	0/0	0|0	0/0	0|0	0|0	0/0	0/0	0/0	0/0	1/1	0/0	0/1	./.	0/0	0|0	0/0	0/0	0/0	0/0	0/0	0/0	0|0	0/1	0|0	0/0	0/0	1|1	./.	./.	0/0	0/0	0|0	0/0	0/0	0/0	0/0	0|0	1/1	0|0	0|0	0/0	0|0	./.	0/0	./.
Cq1B	62353073	Cq1B:62353073	G	A	20510.9	PASS	.	GT	0/0	0/0	.|.	0|0	0/0	0/0	0/0	0|0	0|0	0|0	0|0	.|.	0/0	0|0	./.	0|0	0|0	0/0	0/0	0/0	0/0	0/0	0/0	0/0	0/0	./.	0|0	0/0	0/0	0/0	0/0	0/0	0/0	0|0	0/1	0|0	./.	0/0	0|0	0/0	0/0	0/0	0/0	0|0	0/0	0/0	0/0	0/0	0|0	0/0	.|.	0|0	0/0	0|0	./.	./.	0/0
Cq1B	62372848	Cq1B:62372848	T	C	607.72	PASS	.	GT	0/0	./.	0|0	0/1	0/0	0/0	./.	0|0	.|.	0|0	0|0	0|0	0/0	0|0	0/0	0|0	0|0	0/0	0/0	0/0	0/0	0/0	0/0	0/0	0/0	./.	.|.	./.	0/0	0/0	0/0	0/0	0/0	.|.	0/0	0|0	0/0	0/0	0|0	./.	0/0	0/0	0/0	0|0	0/0	0/0	0/0	./.	0|0	0/0	.|.	0|0	0/0	0|0	./.	0/0	0/0
Cq1B	62388980	Cq1B:62388980	C	*,T	13668.7	PASS	.	GT	0|1	1/2	1|1	1/1	./.	1/1	0/0	1|1	1|1	1/2	0|1	0/1	0/0	1|1	0/0	0|0	0|1	0/0	0/0	0/0	1/2	0/0	0/1	0/0	1/1	1/1	.|.	0/0	0/0	./.	./.	0|1	1/1	1/2	0/1	0/1	1/1	1/1	0|0	0/0	0/0	0|1	1/1	1/2	1/2	0/0	0|1	1/1	0|0	0/0	0|1	0/1	0/1	0/1	./.	0|1	0/0
Cq1B	62391038	Cq1B:62391038	C	T	4908.33	PASS	.	GT	0|0	0/0	0|0	./.	./.	0/0	0/0	0|0	0|0	0/0	0|0	./.	0/0	0|0	0/0	1|1	0|0	0/0	0/0	0/0	0/0	0/0	0/0	0/0	./.	./.	0|0	0/0	0/0	./.	0/0	0|0	0/0	0/0	0/0	0/0	0/0	0/0	0|0	./.	0/0	.|.	0/0	0/0	0/0	0/0	0|0	0/0	0|0	0/0	0|0	0/0	0/0	0/0	0/0	0|0	0/0
Cq1B	62397190	Cq1B:62397190	A	G	1234.19	PASS	.	GT	0|0	0/0	0|0	./.	0/0	0/0	0/0	0|0	0|0	0/0	0|0	./.	0/0	0|0	./.	0|0	0|0	0/0	0/0	0/0	0/0	0/0	0/0	0/0	0/0	./.	.|.	0/0	0/0	0/0	0/0	0|0	0/0	0/0	0/0	0/0	0/0	0/0	0|0	./.	./.	0|0	0/0	0/0	0/0	0/0	0|0	0/0	0|0	1/1	.|.	0/0	0/0	0/0	0/0	.|.	0/0
Cq1B	62398722	Cq1B:62398722	C	T	193077	PASS	.	GT	1|1	1/1	1|1	./.	0/1	1/1	1/1	1|1	1|1	1/1	1|1	1/1	0/0	1|1	0/0	1|1	1|1	0/0	0/0	0/0	1/1	./.	0/1	0/0	./.	1/1	.|.	0/0	1/1	./.	1/1	1|1	1/1	1/1	1/1	1/1	1/1	1/1	1|1	0/1	./.	1|1	1/1	1/1	1/1	0/0	1|1	1/1	1|1	1/1	.|.	1/1	./.	1/1	./.	1|1	1/1
Cq1B	62405587	Cq1B:62405587	G	A	3738.27	PASS	.	GT	0|0	0/0	0|0	0/0	0/0	0/0	0/0	0|0	0|0	0/0	0|0	0/0	0/0	0|0	./.	.|.	0|0	0/0	0/0	1/1	0/0	0/0	0/1	0/0	0/0	./.	0|0	0/0	0/0	./.	0/0	0|0	0/0	0/0	0/0	0/0	./.	0/0	0|0	./.	./.	0|0	0/0	0/0	0/0	0/0	0|0	0/0	.|.	./.	.|.	0/0	0/0	0/0	./.	0|0	0/0
Cq1B	62414410	Cq1B:62414410	A	T	2424.87	PASS	.	GT	0|0	0/0	.|.	./.	0/0	0/0	0/0	0|0	.|.	0/0	0|0	0/0	0/0	0|0	0/0	0|0	0|0	0/0	0/0	0/0	0/0	./.	0/0	0/0	0/0	./.	0|0	0/0	0/0	./.	0/0	0|0	0/0	0/0	0/0	0/0	0/0	0/0	0|0	0/0	0/0	0|0	0/0	./.	0/0	0/0	0|0	0/0	0|0	0/0	.|.	0/0	0/0	0/0	./.	0|1	./.
Cq1B	62417286	Cq1B:62417286	A	G	4170.86	PASS	.	GT	0|0	0/0	0|0	./.	0/0	0/0	0/0	0|0	0|0	0/0	0|0	0/0	./.	0|0	0/0	0|0	0|0	0/0	0/0	0/0	0/0	0/0	0/0	0/1	0/0	./.	0|0	0/0	0/0	0/0	./.	0|0	0/0	./.	0/0	0/0	0/0	0/0	.|.	./.	0/0	0|0	0/0	0/0	0/0	0/0	0|0	0/0	.|.	0/0	.|.	0/0	0/0	0/0	./.	0|0	0/0
Cq1B	62425633	Cq1B:62425633	T	A	10599.1	PASS	.	GT	0|0	0/0	0|0	0/0	./.	0/0	./.	0|0	0|0	0/0	0|0	0/0	./.	0|0	./.	0|0	0|0	0/0	0/0	0/0	0/0	0/0	0/0	0/0	0/0	./.	0|0	0/0	0/0	0/0	1/1	0|0	./.	./.	0/0	0/0	0/0	0/0	0|0	0/0	0/0	.|.	0/0	0/0	./.	0/0	0|0	0/0	0|0	0/0	.|.	1/1	0/0	0/0	0/0	.|.	0/0
Cq1B	62431352	Cq1B:62431352	G	A	3706.79	PASS	.	GT	0|0	0/0	0|0	0/0	0/0	./.	0/0	0|0	0|0	0/0	0|0	0/0	0/0	0|0	./.	0|0	0|0	0/0	0/0	0/0	0/0	./.	0/0	0/0	0/0	0/0	0/1	0/0	0/0	0/0	./.	0|0	./.	./.	0/0	0/0	./.	0/0	0|0	./.	0/0	0|0	0/0	0/0	0/0	./.	0|0	0/0	0|0	0/0	0|0	0/0	0/0	0/0	./.	0|0	0/0
Cq1B	62473257	Cq1B:62473257	T	G	19881.6	PASS	.	GT	0|0	0/0	0|0	./.	1/1	0/0	./.	0|0	.|.	0/0	0|0	./.	0/0	0|0	0/0	0|0	0|0	0/0	0/0	0/0	0/0	1/1	0/0	0/0	0/0	./.	0/0	0/0	0/0	0/0	0/0	0|0	0/0	0/0	0/0	0/0	0/0	0/0	0|0	0/0	0/0	0|0	./.	0/0	./.	0/0	0|0	0/0	0|0	0/0	0|0	0/0	0/0	./.	./.	0|0	1/1
Cq1B	62473714	Cq1B:62473714	T	C	1807.84	PASS	.	GT	.|.	0/0	0|0	./.	0/0	0/0	0/0	0|0	0|0	0/0	0|0	0/0	0/0	0|0	0/0	.|.	0|0	0/0	0/0	0/0	0/0	0/0	0/1	0/0	0/0	0/0	0/0	0/0	0/0	0/0	0/0	0|0	0/0	0/0	0/0	0/0	0/0	0/0	0|0	0/0	./.	0|0	0/0	0/0	0/0	0/0	0|0	./.	0|0	0/0	.|.	0/0	0/0	0/0	./.	0|0	./.
Cq1B	62475358	Cq1B:62475358	G	T	88827.3	PASS	.	GT	1|1	1/1	0|0	./.	0/0	0/1	0/0	0/1	0/1	1/1	.|.	0/0	0/0	0/1	0/0	0|0	1|1	0/0	0/0	./.	0/1	0/1	0/0	0/0	1/1	./.	1/1	0/0	0/0	1/1	1/1	1|1	0/1	1/1	0/1	0/0	./.	1/1	1|1	0/0	0/0	1|1	0/0	1/1	0/1	0/0	1|1	1/1	1|1	0/0	.|.	1/1	1/1	./.	0/0	1|1	0/0
Cq1B	62490142	Cq1B:62490142	C	T	331.25	PASS	.	GT	0|0	0/0	.|.	./.	./.	0/0	./.	0/0	0/0	0/0	0|0	0/0	0/0	0/0	./.	0|0	0|0	0/0	0/0	0/0	0/0	0/0	0/0	./.	0/0	0/0	0/0	0/0	0/0	0/0	0/0	0|0	0/0	./.	0/0	0/0	0/0	0/0	0|0	0/0	./.	0|0	0/0	0/0	0/1	0/0	.|.	0/0	0|0	0/0	.|.	0/0	0/0	0/0	./.	0|0	0/0
Cq1B	62498770	Cq1B:62498770	T	C	2954.32	PASS	.	GT	0|0	0/0	0|0	./.	0/0	0/0	./.	./.	0/0	0/0	0|0	0/0	0/0	0/0	0/0	0|0	0|0	./.	0/0	0/0	0/0	0/0	0/0	0/0	0/0	0/0	./.	0/0	0/0	./.	0/0	0|0	0/0	./.	0/0	0/0	0/0	0/0	0|0	./.	0/0	0|0	0/0	0/0	./.	0/0	0|0	0/1	0|0	./.	0|0	0/0	0/0	./.	0/0	0|0	0/0
Cq1B	62498853	Cq1B:62498853	A	G	8346.94	PASS	.	GT	0|0	0/0	0|0	./.	0/0	0/0	./.	./.	0/0	0/0	0|0	0/0	0/0	0/0	0/0	0|0	0|0	0/0	0/0	0/0	0/0	0/0	./.	0/0	0/0	./.	./.	0/0	1/1	./.	0/0	0|0	0/0	./.	0/0	0/0	0/0	0/0	0|0	0/1	./.	0|0	0/0	0/0	0/0	0/0	0|0	0/0	0|0	1/1	.|.	0/0	./.	0/0	0/0	0|0	0/0
Cq1B	62504361	Cq1B:62504361	A	G	72936.7	PASS	.	GT	0|0	0/0	0|0	./.	0/0	0/0	0/0	0/0	0/0	0/0	0|0	./.	0/0	0/0	./.	0|0	0|0	0/0	0/0	0/0	0/0	0/0	0/0	./.	./.	0/1	0/0	0/0	./.	./.	1/1	0|0	0/0	0/0	0/1	0/0	0/0	0/0	1|1	0/0	0/0	0|0	0/0	0/0	./.	0/0	0|0	0/0	0|0	0/0	0|0	1/1	1/1	0/0	./.	.|.	./.
Cq1B	62511971	Cq1B:62511971	A	C	3727.53	PASS	.	GT	0/1	0/0	0|0	0/0	0/0	0/0	0/0	0/0	0/0	0/0	0|0	0/1	0/0	0/0	0/0	0|0	0/1	0/0	./.	0/0	0/0	0/0	0/0	0/0	0/1	0/0	0/1	0/0	0/0	./.	./.	0|0	0/0	0/0	0/0	0/1	0/0	0/0	0|0	./.	0/0	.|.	0/0	0/0	./.	0/0	0|0	0/0	.|.	./.	.|.	0/0	0/0	0/0	./.	0|0	0/0
Cq1B	62516208	Cq1B:62516208	G	A	3689.74	PASS	.	GT	./.	0/0	0|0	0/0	0/0	0/0	0/0	0/0	0/0	0/0	0|0	0/0	./.	0/0	0/0	0|0	0/0	0/0	0/0	0/0	0/0	0/0	0/0	0/0	0/0	0/0	0/0	0/0	./.	./.	0/0	0|0	0/0	./.	0/0	0/0	0/0	0/0	0|0	./.	0/0	0/1	0/0	0/0	0/0	0/0	0|0	./.	0|0	0/0	0|0	0/0	0/0	0/0	./.	0|0	0/0
Cq1B	62516268	Cq1B:62516268	C	T	1357.89	PASS	.	GT	./.	0/0	0|0	0/0	0/0	0/0	0/0	0/0	0/0	0/0	.|.	0/0	./.	0/0	0/0	0|0	0/0	0/0	0/0	./.	0/0	0/0	0/0	0/0	0/0	./.	0/0	1/1	./.	./.	0/0	0|0	0/0	0/0	0/0	0/0	0/0	0/0	0|0	./.	0/0	0/0	0/0	0/0	0/0	0/0	.|.	0/0	0|0	0/0	.|.	0/0	0/0	0/0	./.	0|0	0/0
Cq1B	62516408	Cq1B:62516408	A	C	25203.6	PASS	.	GT	0/0	0/0	0|0	./.	0/0	0/0	0/0	0/0	0/0	0/0	0|0	0/0	./.	0/0	0/0	0|0	0/0	0/0	0/0	0/0	0/0	0/0	0/0	0/0	0/0	./.	0/0	0/0	0/0	0/0	0/0	0|0	./.	0/0	0/1	0/0	0/0	0/0	1|1	./.	0/0	0/0	0/0	./.	0/0	0/0	0|0	0/0	0|0	0/0	0|0	0/0	0/0	0/0	0/0	0|0	0/0
Cq1B	62518981	Cq1B:62518981	A	G	192347	PASS	.	GT	0/0	0/0	1|1	./.	./.	0/0	1/1	./.	0/0	0/0	0|0	0/1	1/1	0/0	./.	.|.	0/0	0/1	0/0	0/0	0/0	0/1	0/1	0/1	0/0	./.	./.	0/0	1/1	0/0	1/1	0|0	0/0	0/0	0/1	0/0	0/1	0/0	1|1	./.	0/0	0/0	1/1	0/0	0/1	1/1	0|0	./.	0|0	1/1	.|.	./.	1/1	0/0	0/0	0/1	1/1
Cq1B	62526499	Cq1B:62526499	G	A	89583	PASS	.	GT	0/0	0/0	0/1	./.	0/0	0/0	0/0	0/0	0/0	0/0	0|0	0/1	0/0	0/0	0/0	1|1	0/0	0/0	0/0	0/0	0/0	0/0	0/0	0/0	0/0	./.	0/0	0/0	0/0	./.	1/1	.|.	0/0	0/1	0/1	0/0	1/1	0/0	1|1	./.	0/0	0/0	./.	0/0	./.	0/0	0|0	0/0	.|.	0/0	.|.	1/1	0/1	0/0	0/0	./.	0/0
Cq1B	62541992	Cq1B:62541992	A	G	83953.4	PASS	.	GT	0/0	0/0	1/1	0/0	0/0	0/0	0/0	0/0	0/0	./.	0|0	0/1	0/0	1/1	./.	1|1	0/0	0/0	0/0	1/1	0/0	0/0	1/1	0/0	0/0	./.	1/1	0/0	0/0	0/0	0/0	0|0	0/0	0/0	1/1	0/0	0/0	1/1	1|1	0/0	0/0	0/0	./.	0/0	0/0	0/0	.|.	./.	0|0	0/0	0|0	1/1	1/1	0/1	./.	0/0	0/0
Cq1B	62542184	Cq1B:62542184	C	T	172496	PASS	.	GT	0/0	0/0	1/1	0/0	1/1	0/0	1/1	./.	0/1	1/1	0|0	0/1	1/1	1/1	1/1	1|1	0/0	0/1	0/0	1/1	0/0	1/1	./.	0/1	0/0	./.	1/1	0/0	1/1	./.	0/0	0|0	0/0	0/0	1/1	0/0	./.	1/1	1|1	./.	0/0	0/0	0/0	0/0	0/0	1/1	0|0	0/1	.|.	1/1	0|0	1/1	1/1	0/1	0/0	0/0	1/1
Cq1B	62546110	Cq1B:62546110	C	T	2504.52	PASS	.	GT	1/1	0/0	0/0	./.	0/0	0/0	0/0	0/0	0/0	0/0	0|0	./.	0/0	0/0	0/0	0|0	0/0	0/0	./.	0/0	0/0	0/0	0/0	0/0	0/0	0/0	0/0	0/0	0/0	0/0	0/0	0|0	0/0	./.	0/0	0/0	0/0	0/0	0|0	./.	0/0	./.	./.	0/0	0/0	0/0	0|0	0/0	.|.	./.	.|.	0/0	0/0	0/0	./.	0/0	0/0
Cq1B	62554661	Cq1B:62554661	A	G	2358.4	PASS	.	GT	0/0	0/0	0/0	./.	./.	0/0	0/0	0/0	0/0	0/0	0|0	./.	0/0	0/0	0/0	0|0	0/0	0/0	0/0	0/0	0/0	0/0	0/0	0/0	0/0	./.	0/0	./.	0/0	0/0	0/0	0|0	./.	0/0	0/0	0/0	0/0	0/0	0|0	./.	0/0	0/0	0/0	0/0	./.	0/0	0|0	0/0	0|0	0/0	0|0	0/0	0/0	./.	0|1	./.	0/0
Cq1B	62562801	Cq1B:62562801	G	A	14248.1	PASS	.	GT	0/0	0/0	0/0	./.	0/0	0/0	0/0	0/0	0/0	0/0	0|0	0/0	0/0	0/0	0/0	0|0	0/0	0/0	0/0	0/0	0/0	0/0	./.	0/0	0/0	./.	0/0	0/0	./.	0/0	0/0	0|0	0/0	0/0	0/1	0/0	0/0	0/0	0|0	0/0	0/0	0/0	0/0	0/0	0/0	0/0	0|0	0/0	0|0	0/0	0|0	0/0	0/0	0/0	.|.	./.	0/0
Cq1B	62599980	Cq1B:62599980	T	C	71512.3	PASS	.	GT	0/0	0/0	0/0	0/0	1/1	0/0	1/1	0/0	0/0	0/0	0|0	0/0	0/0	0/0	0/0	0|0	0/0	./.	0/0	0/1	0/0	1/1	1/1	0/0	0/0	1/1	0/0	0/0	1/1	./.	0/0	0|0	0/0	0/0	0/0	0/0	0/0	0/0	1|1	0/1	0/0	0/0	0/0	0/0	0/0	1/1	.|.	./.	.|.	1/1	0|0	0/0	1/1	0/0	.|.	0/0	1/1
Cq1B	62606947	Cq1B:62606947	T	G	192992	PASS	.	GT	1/1	1/1	1/1	./.	1/1	1/1	1/1	1/1	1/1	1/1	.|.	0/1	0/0	1/1	./.	1|1	1/1	0/0	0/0	0/1	1/1	./.	1/1	0/0	1/1	./.	1/1	0/0	1/1	1/1	1/1	1|1	1/1	1/1	0/1	0/1	1/1	1/1	1|1	0/1	0/0	1/1	1/1	1/1	1/1	1/1	1|1	1/1	1|1	./.	1|1	1/1	./.	./.	.|.	./.	1/1
Cq1B	62613219	Cq1B:62613219	A	G	254447	PASS	.	GT	1/1	1/1	1/1	1/1	1/1	1/1	1/1	1/1	1/1	1/1	1|1	1/1	1/1	./.	./.	1|1	1/1	1/1	0/0	1/1	1/1	1/1	1/1	0/0	1/1	./.	./.	./.	1/1	0/1	1/1	1|1	1/1	1/1	1/1	1/1	1/1	1/1	1|1	./.	./.	1/1	1/1	1/1	1/1	1/1	1|1	1/1	.|.	1/1	.|.	1/1	1/1	1/1	.|.	./.	1/1
Cq1B	62622734	Cq1B:62622734	G	A	2987.27	PASS	.	GT	0/0	0/0	./.	./.	0/0	0/0	0/0	0/0	0/0	0/0	0|0	0/0	0/0	0/0	0/0	0|0	0/0	0/0	0/0	0/0	0/0	0/0	0/0	0/0	0/0	./.	0/0	0/0	0/0	0/0	0/0	0|0	0/0	./.	0/0	0/0	0/0	0/0	0|0	0/0	0/0	0/0	0/1	0/0	./.	./.	0|0	0/0	0|0	0/0	.|.	0/0	0/0	0/0	0|0	0/0	./.
Cq1B	62629508	Cq1B:62629508	G	T	870.56	PASS	.	GT	0/0	0/0	0/0	./.	0/0	0/0	0/0	0/0	0/0	0/0	0|0	0/0	0/0	0/0	0/0	0|0	0/0	0/0	1/1	0/0	0/0	0/0	0/0	0/0	0/0	0/0	0/0	./.	0/0	0/0	0/0	0|0	0/0	0/0	0/0	0/0	0/0	0/0	0|0	0/0	0/0	0/0	0/0	0/0	0/0	0/0	0|0	0/0	0|0	0/0	0|0	0/0	./.	0/0	0|0	0/0	0/0
Cq1B	62647180	Cq1B:62647180	T	G	5568.85	PASS	.	GT	0/0	0/0	0/0	0/0	0/0	0/0	0/0	0/0	0/0	0/0	0|0	0/0	0/0	0/0	0/0	0|0	0/0	0/0	0/0	0/0	0/0	0/0	0/0	0/0	./.	./.	0/0	0/0	0/0	0/0	0|1	.|.	./.	0/0	0|1	0/0	./.	0/0	0|0	./.	0/0	0/0	0/0	./.	0/0	0/0	0|0	0|1	.|.	0/0	.|.	0/0	0/0	0/0	.|.	0/0	./.
Cq1B	62648974	Cq1B:62648974	A	G	247.17	PASS	.	GT	0/0	0/0	1/1	0/0	0/0	0/0	0/0	0/0	0/0	0/0	0|0	0/0	0/0	0/0	0/0	.|.	0/0	0/0	0/0	0/0	0/0	0/0	0/0	0/0	./.	./.	0/0	0/0	./.	./.	0|0	0|0	0/0	./.	0|0	0/0	0/0	./.	0|0	./.	0/0	0/0	0/0	0/0	0/0	0/0	0|0	0|0	0|0	0/0	0|0	0/0	0/0	0/0	0|0	./.	0/0
Cq1B	62656597	Cq1B:62656597	C	A	26278.6	PASS	.	GT	0/1	0/0	0/0	1/1	0/0	0/0	0/0	0/1	0/0	1/1	1|1	0/0	0/0	0/0	0/0	0|0	0/0	0/0	./.	0/0	0/0	0/0	0/0	0/0	0/0	./.	0/0	0/0	0/0	1/1	1|1	0|0	0/0	./.	0|0	0/0	0/0	0/0	0|0	0/0	0/0	0/0	0/0	0/0	1/1	0/0	0|0	0|0	0|0	0/0	1|1	0|1	0/0	0/1	0|0	0/1	0/0
Cq1B	62661680	Cq1B:62661680	G	A	236.16	PASS	.	GT	0/0	0/0	./.	0/0	0/0	0/0	0/0	0/0	0/0	0/0	0|0	0/0	0/0	0/0	./.	0|0	0/0	0/0	0/0	0/0	0/0	0/0	0|1	0/0	0/0	./.	0/0	0/0	0/0	./.	0|0	0|0	0/0	./.	0|0	0/0	0/0	0/0	0|0	./.	./.	0|1	0/0	./.	0/0	./.	0|0	0|0	0|0	0/0	.|.	0|0	0/0	0/0	0|0	0/0	0/0
Cq1B	62676946	Cq1B:62676946	C	A	245132	PASS	.	GT	1/1	1/1	1/1	1/1	1/1	1/1	1/1	1/1	1/1	1/1	1|1	1/1	0/0	1/1	0/0	1|1	1/1	0/0	1/1	1/1	1/1	1/1	1|1	0/1	1/1	0/1	1/1	1/1	1/1	1/1	.|.	1|1	1/1	1/1	1|1	1/1	1/1	1/1	1|1	0/1	1/1	1|1	1/1	1/1	1/1	1/1	1|1	1|1	1|1	1/1	.|.	1|1	1/1	1/1	.|.	./.	0/1
Cq1B	62678930	Cq1B:62678930	T	C	86534.8	PASS	.	GT	0/0	0/0	1/1	0/0	0/1	0/0	./.	0/0	1/1	0/0	0|0	0/1	0/0	0/0	./.	0|0	0/0	0/0	0/0	1/1	1/1	1/1	1|1	0/0	0/0	./.	0/0	0/0	1/1	./.	0|0	0|0	0/0	0/0	0|0	1/1	0/0	0/0	0|0	0/0	0/0	0|0	0/0	0/0	0/0	1/1	0|0	0|0	0|0	1/1	0|0	0|0	./.	0/0	.|.	0/0	0/0
Cq1B	62679119	Cq1B:62679119	C	T	70468.7	PASS	.	GT	1/1	1/1	0/0	1/1	0/0	1/1	0/0	./.	0/0	1/1	1|1	1/1	./.	1/1	0/0	.|.	1/1	./.	0/0	0/0	0/0	0/0	0|0	0/0	1/1	0/0	1/1	0/0	0/0	./.	0/1	1|1	1/1	1/1	1|1	0/0	0/0	1/1	.|.	./.	0/0	1|1	0/0	1/1	1/1	0/0	1|1	0/1	1|1	0/0	.|.	1|1	0/0	1/1	.|.	./.	0/0
Cq1B	62681751	Cq1B:62681751	G	T	260.58	PASS	.	GT	./.	0/0	0/0	./.	0/0	0/0	0/0	0/0	0/0	./.	0|0	0/0	0/0	0/0	./.	0|0	0/0	0/0	./.	0/0	0/0	0/0	.|.	0/0	./.	0/0	0/0	0/0	0/0	0/0	0/0	0|0	0/0	0/0	0|0	0/0	0/0	0/0	0|0	0/0	./.	0|0	0/0	0/0	0/0	0/0	1|1	0/0	0|0	0/0	.|.	0|0	0/0	0/0	0|0	0/0	0/0
Cq1B	62710555	Cq1B:62710555	C	T	265.29	PASS	.	GT	0/0	0/0	0/0	0/0	./.	0/0	./.	0/0	0/0	0/0	0|0	0/0	./.	0/0	./.	0|0	0/0	0/0	0/0	0/0	0/0	0/0	0|0	0/0	0/0	./.	0/0	0/0	./.	0/0	0/0	0/1	0/0	0/0	0|0	0/0	0/0	0/0	0|0	0/0	./.	0|0	0/0	0/0	0/0	0/0	0|0	0/0	0|0	0/0	0|0	0|0	0/0	0/0	.|.	0/0	./.
Cq1B	62719277	Cq1B:62719277	A	G	32703.7	PASS	.	GT	0/0	0/0	0/0	0/0	0/0	0/0	0/0	0/0	0/0	0/0	0|0	0/0	0/0	0/0	0/0	0/1	0/0	0/0	0/0	0/0	0/0	0/0	0|0	0/0	0/0	./.	0/0	0/0	0/0	0/0	0/0	0/0	0/0	0/0	0|0	0/0	1/1	0/0	1|1	./.	0/0	0|0	1/1	0/0	0/0	0/0	0|0	0/1	0|0	0/0	0|0	0|0	0/0	0/0	0|0	0/0	0/0
Cq1B	62729822	Cq1B:62729822	C	A	6665.49	PASS	.	GT	0/0	0/0	0/0	0/0	0/0	0/0	0/0	0/0	0/0	./.	0|0	0/0	./.	./.	0/0	0/0	./.	0/0	0/0	./.	0/0	0/0	0|0	0/0	0/0	1/1	0/0	0/0	0/0	0/0	0/0	0/0	0/0	./.	0|0	0/0	./.	0/0	0|0	./.	./.	0|0	0/0	0/0	0/0	0/0	0|0	0/0	0|0	0/0	.|.	0|0	0/0	0/0	0|0	./.	0/0
Cq1B	62774436	Cq1B:62774436	T	C	53770.2	PASS	.	GT	0/0	0/0	0/0	0/0	1/1	./.	1/1	0/0	0/0	0/0	0|0	0/0	0/0	0/0	./.	1/1	0/0	0/0	1/1	0/0	0/0	1/1	0|0	0/0	0/0	./.	./.	0|1	1/1	0/0	0/1	0/0	./.	0/0	0|0	0/0	1/1	0/0	1|1	0/0	0/0	0|0	1/1	0/0	0/0	1/1	.|.	0/1	.|.	1/1	.|.	0|0	./.	0/0	0|0	0/0	0/0
Cq1B	62783046	Cq1B:62783046	G	A	4118.1	PASS	.	GT	0/0	0/0	./.	./.	0/0	0/0	0/0	0/0	0/0	0/0	0|0	0/0	0/0	0/0	0/0	0/0	0/0	0/0	0/0	0/0	0/0	0/0	0|0	0/0	0/0	./.	0/0	0|0	0/0	./.	0/0	0/0	0/0	0/0	0|0	0/0	0/0	0|1	0|0	0/0	./.	0|0	0/0	0/0	0/0	./.	0|0	0|1	0|0	0/0	0|0	0|0	0/0	0/0	0|0	0/0	0/0
Cq1B	62835673	Cq1B:62835673	C	T	103137	PASS	.	GT	0/0	1/1	0/0	1/1	1/1	1/1	./.	0/1	0/0	0/0	0|0	0/0	0/0	1/1	0/0	1/1	1/1	0/0	1/1	0/0	0/0	0/1	0/1	./.	1/1	1/1	1/1	0|0	1/1	0/0	0/0	1/1	1/1	./.	0/1	0/0	1/1	1|1	0|0	0/1	./.	1|1	1/1	1/1	0/0	1/1	0|0	0/1	.|.	1/1	0|0	1|1	0/0	0/1	0|0	0/1	0/0
Cq1B	62838220	Cq1B:62838220	T	A	2895.2	PASS	.	GT	./.	0/0	0/0	0/0	./.	./.	0/0	0/0	0/0	0/0	0|0	0/0	0/0	0/0	0/0	0/0	0/0	./.	0/0	0/0	0/0	0/0	0/0	0/0	0/0	./.	0/0	0|0	0/0	0/0	0/0	0/0	0/0	0/0	0/0	0/0	0/0	0|0	0|0	0/0	0/0	.|.	0/0	0/0	./.	0/0	0|0	./.	.|.	0/0	0|0	0|0	0/0	0/1	0|0	0/0	0/0
Cq1B	62844135	Cq1B:62844135	G	A	2054.44	PASS	.	GT	0/0	0/0	0/0	0/0	0/0	0/0	0/0	0/0	0/0	0/0	0|0	0/0	0/0	0/0	0/0	0/0	0/0	0/0	./.	0/0	0/0	0/0	0/0	0/0	0/0	./.	0/0	0|0	1/1	0/0	0/0	0/0	0/0	./.	0/0	0/0	./.	0|0	0|0	./.	0/0	.|.	0/0	0/0	0/0	0/0	0|0	0/0	0|0	0/0	.|.	0|0	0/0	0/0	0|0	0/0	0/0
Cq1B	62847020	Cq1B:62847020	C	A	20268.4	PASS	.	GT	0/0	0/0	0/0	0/0	1/1	0/0	1/1	0/0	0/0	0/0	0|0	0/0	0/0	0/0	0/0	0/0	0/0	0/0	1/1	0/0	0/0	0/1	0/0	0/0	0/0	./.	./.	0|0	0/1	0/0	0/0	0/0	0/0	0/0	0/0	0/0	0/0	0|0	0|0	./.	0/0	0|0	0/0	0/0	./.	1/1	.|.	./.	0|0	1/1	0|0	0|0	0/0	0/0	0|0	./.	0/0
Cq1B	62848676	Cq1B:62848676	A	G	36978.3	PASS	.	GT	0/0	0/0	0/0	./.	0/0	0/0	0/0	0/0	0/0	0/0	0|0	0/0	0/0	0/0	0/0	0/0	0/0	0/0	0/0	./.	0/0	0/0	0/1	0/0	0/0	./.	0/0	0|0	0/0	0/0	0/0	0/0	0/0	0/0	0/0	0/0	0/0	0|0	0|0	0/0	0/0	0|0	0/0	0/0	0/0	0/0	0|0	0/0	0|0	0/1	0|0	0|0	1/1	0/0	0|0	0/0	0/0
Cq1B	62848941	Cq1B:62848941	G	A	207490	PASS	.	GT	1/1	1/1	0/0	1/1	1/1	1/1	0/1	1/1	0/0	1/1	1|1	0/1	0/0	1/1	0/0	1/1	1/1	./.	1/1	1/1	0/0	1/1	1/1	0/0	1/1	./.	1/1	0|0	1/1	1/1	./.	1/1	1/1	1/1	1/1	0/0	1/1	1|1	1|1	0/1	0/0	1|1	1/1	1/1	1/1	1/1	.|.	1/1	1|1	1/1	.|.	1|1	1/1	1/1	.|.	1/1	0|1
Cq1B	62858906	Cq1B:62858906	A	C	13462.9	PASS	.	GT	0/0	0/0	0/0	0/0	0/0	0/0	0/0	0/0	0/0	0/0	0|0	0/0	0/0	0/0	0/0	0/0	0/0	0/0	0/0	0/0	0/0	0/0	0/0	0/0	0|1	./.	0/0	0|0	0/0	0/0	0/0	0/0	0/0	0/0	0/0	0|1	0/0	0|0	0|0	0/0	0/0	0|0	0/0	0/0	0/0	0/0	0|1	0|1	0|0	0/0	.|.	0|0	0/0	0/0	0|0	0|1	0|0
Cq1B	62858926	Cq1B:62858926	G	C	2279.67	PASS	.	GT	0/0	0/1	0/0	./.	0/0	0/0	0/0	./.	0/1	0/0	0|0	0/0	0/0	0/0	0/0	0/0	0/0	0/0	0/1	0/0	0/0	0/0	0/0	0/0	0|0	./.	0/0	0|0	0/0	0/0	0/0	0/0	0/0	0/0	0/0	0/1	0/0	0|0	0|0	0/0	0/0	0|0	0/0	0/0	0/0	0/0	0/1	0/1	0|0	0/0	.|.	0|0	0/0	0/0	0|0	0/1	0|0
Cq1B	62858940	Cq1B:62858940	G	A	5545.58	PASS	.	GT	0/0	0/1	0/0	0/0	0/0	0/0	0/0	0/0	0/1	0/0	0|0	0/1	0/0	0/0	0/0	0/0	0/0	0/0	0/0	0/0	0/0	0/0	0/0	0/0	0|0	./.	0/0	0|0	0/0	0/1	0/0	0/1	0/0	0/0	0/1	0/1	0/0	0|0	0/1	./.	0/0	0|0	0/0	0/0	0/1	0/0	0/1	0/1	0/1	0/0	.|.	0|0	0/0	0/0	0/1	0/1	0|0
Cq1B	62874712	Cq1B:62874712	G	A	206.63	PASS	.	GT	0/0	0/0	0/0	0/0	0/0	0/0	0/0	0/0	0/0	0/0	0|0	0/1	0/0	0/0	0/0	./.	0/0	0/0	0/0	0/0	0/0	0/0	0/0	0/0	0|0	0/0	0/0	0|0	0/0	0/0	0/0	0/0	0/0	0/0	0/0	0/0	0/0	0|0	./.	0/0	0/0	0|0	0/0	0/0	0/0	0/0	0/0	0/0	0/0	0/0	0|0	0|0	0/0	0/0	0/0	0/0	0|0
Cq1B	62887661	Cq1B:62887661	C	T	1081.35	PASS	.	GT	0/0	0/0	./.	0/0	0/0	0/0	0/0	0/0	0/0	0/0	0|0	./.	0/0	0/0	0/0	0/0	0/1	0/0	0/0	0/0	0/0	0/0	0/0	0/0	.|.	./.	0/0	0|0	0/0	0/0	0/0	0/0	0/0	0/0	0/0	0/0	0/0	0|0	0/0	0/0	./.	0|0	0/0	0/0	0/0	0/0	0/0	0/0	0/0	0/0	0|0	0|0	0/0	0/0	./.	0/0	0|0
Cq1B	62890598	Cq1B:62890598	G	A	812.73	PASS	.	GT	0/0	0/0	0/0	0/0	0/0	0/0	0/0	0/0	0/0	0/0	0|0	0/0	0/0	0/0	./.	0/0	0/0	0/0	./.	./.	0/0	0/0	0/0	0/0	0|0	./.	./.	0|0	0/0	0/0	0/0	0/0	0/0	0/0	0/0	0/0	./.	.|.	1/1	0/0	0/0	0|0	0/0	0/0	0/0	0/0	0/0	0/0	./.	0/0	0|0	0|0	0/0	0/0	./.	./.	0|0
Cq1B	62890750	Cq1B:62890750	C	A	737.73	PASS	.	GT	0/0	0/0	0/0	0/0	0/0	0/0	0/0	0/0	0/0	0/0	0|0	0/0	0/0	0/0	./.	0/0	0/0	0/0	0/0	0/0	0/0	0/0	0/0	0/0	0|0	./.	0/0	0|0	0/0	0/0	1/1	0/0	./.	0/0	0/0	0/0	0/0	0|0	0/0	0/0	./.	0|0	0/0	0/0	0/0	0/0	0/0	0/0	0/0	0/0	0|0	0|0	0/0	0/0	./.	0/0	0|0
Cq1B	62894025	Cq1B:62894025	T	A	258196	PASS	.	GT	1/1	1/1	1/1	1/1	1/1	1/1	1/1	./.	1/1	./.	.|.	1/1	1/1	1/1	./.	1/1	1/1	1/1	1/1	1/1	1/1	1/1	1/1	0|1	1|1	./.	./.	1|1	1/1	1/1	1/1	1/1	1/1	1/1	1/1	1/1	1/1	1|1	1/1	./.	./.	1|1	1/1	1/1	1/1	1/1	1/1	1/1	1/1	1/1	1|1	1|1	1/1	1/1	1/1	1/1	1|1
Cq1B	62895841	Cq1B:62895841	A	G	114816	PASS	.	GT	1/1	0/0	./.	0/0	0/0	0/0	0/0	0|1	0/0	1/1	1|1	0|1	0/0	0/0	0/0	1/1	0/0	0/0	0/0	1/1	1/1	./.	1/1	0|0	0|0	./.	0/0	0|0	0/0	1/1	0|1	0/0	0/0	0/0	0|1	0/0	1/1	0|0	1/1	./.	0/0	0|0	1/1	0/0	1/1	0|1	1/1	0/0	1/1	0/0	.|.	0|0	1/1	0|1	./.	0|1	.|.
Cq1B	62930512	Cq1B:62930512	G	A	24146.3	PASS	.	GT	0/0	0/0	0/0	./.	0/0	0/0	0/0	0|0	./.	0/0	0|1	0|0	0/0	0/1	0/0	0/0	0/0	0/0	0/0	0/0	0/1	0/0	./.	0|0	0/1	0|1	./.	0|0	0/0	0/0	0|0	0/0	0/1	./.	0/1	0/1	0|1	0|0	0/0	0/0	./.	0/1	0/1	0/1	0/0	0|0	0/1	0/1	./.	0/0	0|0	0|0	0/1	0|0	0/1	0/1	.|.
Cq1B	62930620	Cq1B:62930620	A	G	16209	PASS	.	GT	0/0	0/0	0/0	./.	./.	0/0	0/0	.|.	0/0	0/0	0|0	0|1	0/0	0/0	0/0	./.	0/0	0/0	0/0	0|1	0/1	./.	0|1	0|1	0/0	.|.	0/0	0|0	0|1	0/0	0|0	0/0	0/0	./.	0/0	0/0	0|1	.|.	0/1	./.	0/0	0|1	0/0	0/0	0/0	0|0	0/0	0/0	./.	0|1	0|0	0|0	0/0	.|.	0/1	0/0	0|0
Cq1B	62972729	Cq1B:62972729	A	T	502.35	PASS	.	GT	0/0	0/0	0/0	./.	0/0	0/0	./.	.|.	0/0	0/0	0|0	0|0	./.	0/0	./.	0/0	0/0	0/0	0/0	0|0	0/0	0/0	0|0	.|.	0/0	.|.	0/0	0|0	0|0	0/0	0|0	0/0	0/0	./.	0/0	0/0	0|0	0|0	0/0	0/0	0/0	0|0	./.	./.	0/0	0|0	0/0	0/0	0/0	0|0	0|0	0|0	0/0	0|0	./.	0|1	0|0
Cq1B	62991432	Cq1B:62991432	T	C	1583.11	PASS	.	GT	0/0	1/1	0/0	./.	0/0	0/0	0/0	0|0	0/0	./.	0|0	.|.	0/0	0/0	0/0	0/0	0/0	0/0	./.	0|0	0/0	0/0	0|0	0|0	0/0	.|.	0/0	0|0	0|0	0/0	0|0	1/1	0/0	0/0	0/0	0/0	0|0	0|0	0/0	0/0	0/0	0|0	0/0	0/0	0/0	0|0	0/0	0/0	0/0	0|0	.|.	0|0	0/0	0|0	./.	0|0	0|0
Cq1B	62992736	Cq1B:62992736	G	A	891.42	PASS	.	GT	0/0	0/0	0/0	0/0	0/0	./.	0/0	0|0	0/0	0/0	.|.	.|.	./.	0/0	0/0	0/0	0/0	0/0	0/0	0|0	0/0	0/0	0|0	0|0	0/0	0|0	0/0	0|0	0|0	0/0	0|0	0/0	0/0	./.	0/1	0/0	0|0	0|0	0/0	./.	0/0	0|0	0/0	0/0	./.	0|0	0/0	0/0	0/0	0|0	0|0	0|0	0/0	0|0	./.	0|0	0|0
Cq1B	62993037	Cq1B:62993037	T	A	6258.96	PASS	.	GT	0/0	0/0	0/0	./.	./.	./.	0/0	0|0	0/0	0/0	0|0	0|0	0/0	0/0	0/0	0/0	0/0	0/0	0/0	.|.	0/0	0/0	0|0	0|0	0/0	0|0	./.	0|0	0|0	./.	0|0	0/0	0/0	0/0	0/0	0/0	0|0	0|0	0/0	0/1	0/0	0|0	0/0	0/0	0/0	0|0	0/0	0/0	./.	0|0	.|.	.|.	0/0	0|0	./.	0|0	0|0
Cq1B	62993106	Cq1B:62993106	G	A	103572	PASS	.	GT	1/1	1/1	0/0	./.	0/0	1/1	0/0	1|1	0/0	1/1	1|1	0/1	0/0	1/1	0/0	./.	0/1	0/0	./.	0|0	1/1	0/0	0|0	0/1	1/1	.|.	0/1	0|0	0|0	1/1	.|.	0/1	1/1	1/1	1/1	0/0	0|0	1|1	1/1	0/0	0/0	.|.	0/0	1/1	1/1	0|0	1/1	0/1	./.	0|0	1|1	1|1	0/0	1|1	./.	1|1	0|0
Cq1B	63025246	Cq1B:63025246	C	T	10844	PASS	.	GT	0/0	0/0	0/0	./.	0/0	./.	./.	0|0	0/0	0/0	0|0	0/0	0/0	0/0	0/0	0/0	0/0	0/0	0/0	0|0	0/0	0/0	0/1	0/0	0/0	.|.	0/0	0|0	0|0	0/0	0|0	0/0	0/0	0/0	0/0	0/0	0|0	0|0	0/0	./.	0/0	0|0	0/0	0/0	0/0	.|.	0/0	0/0	0/0	0|0	.|.	0|0	0/0	.|.	0/0	0|0	0|0
Cq1B	63064569	Cq1B:63064569	C	T	990.01	PASS	.	GT	0/0	0/0	0/0	./.	0/0	0/0	0/0	.|.	0/0	0/0	0|0	0/0	0/0	0/0	./.	0/0	0/0	0/0	./.	0|0	0/0	0/0	0/0	0/0	0/0	.|.	0/0	0|0	0|0	1/1	0/1	0/0	0/0	./.	0/0	0/0	0|0	0|0	0/0	./.	0/0	0|0	0/0	./.	1/1	.|.	0/0	0/0	0/0	0|0	0|0	0|0	0/0	0|0	0/0	0|0	0|0
Cq1B	63098513	Cq1B:63098513	C	A	617.74	PASS	.	GT	./.	0/0	0/0	0/0	0|1	0/0	0/0	0|0	./.	0/0	0|0	0/0	0/0	./.	./.	0/0	0/0	0/0	0|1	0|0	0/0	0/0	0/0	./.	0/0	.|.	0/0	0|0	0|0	0/0	0/0	0/0	0/0	0/0	0/0	0/0	0|0	0|0	0/0	0/0	./.	0|0	0/0	0/0	0/0	0|0	0/0	0/0	./.	0|0	0|0	0|0	0/0	0|0	0/0	.|.	0|0
Cq1B	63108646	Cq1B:63108646	C	T	900.23	PASS	.	GT	0/0	0/0	0/0	0/0	0|0	0/0	0/0	0|0	0/0	0/0	0|0	./.	0/0	0/0	0/0	0/0	0/0	0/0	1|1	0|0	0/0	0/0	0/0	0/0	0/0	.|.	0/0	0|0	0|0	./.	./.	0/0	./.	0/0	0/0	0/0	0|0	0|0	0/0	./.	0/0	0|0	0/0	0/0	0/0	0|0	0/0	0/0	0/0	0|0	.|.	0|0	0/0	0|0	./.	0|0	0|0
Cq1B	63111560	Cq1B:63111560	G	A	21611.7	PASS	.	GT	0|1	0|1	0/0	0/0	0|0	0/0	0/0	0|0	0|1	./.	0|0	0/0	./.	0/0	0/0	0/0	0|1	0/0	0|0	0|0	0|1	0/0	0|1	0/0	0|1	.|.	0|1	0|1	0|0	0|1	0/0	0|1	0|1	0/0	0|1	0|1	.|.	.|.	0|1	./.	0/0	0|1	0/0	0|1	0/0	0|0	0|1	0/0	0|1	0|0	0|0	0|1	0/0	0|1	0/0	0|0	.|.
Cq1B	63123932	Cq1B:63123932	G	A	5609.08	PASS	.	GT	0|0	0|0	0/1	./.	0|0	0/0	./.	0/1	0/1	0/0	0|0	0/0	0/0	0/0	0/0	0/0	0|0	0/0	0|0	0|0	0/1	0/0	0|0	0/0	0|0	.|.	0|0	0|0	0|0	0|0	0/1	0|0	0|0	0/0	0|0	0|0	0|0	.|.	0|0	./.	0/0	0|0	./.	.|.	./.	0|0	0|0	0/1	0|0	0|0	0|0	0|0	0/1	0|0	0/0	.|.	.|.
Cq1B	63129197	Cq1B:63129197	T	A	3403.08	PASS	.	GT	.|.	0/1	0/0	./.	0|0	0/0	0/0	0/0	0/0	0/0	0|0	0/0	0/0	0/0	0/0	0/0	0|0	./.	0|0	0|0	0/0	0/0	0|0	0/0	0|0	0|0	0|0	0|0	0|0	0|0	0/0	0|0	0|0	0/0	0|0	0|0	0|0	0|0	0|0	0/0	0/0	.|.	0/0	0|0	0/0	0|0	0|0	0/0	0|0	0|0	0|0	.|.	0/0	0|0	0/0	0|0	0|0
Cq1B	63135517	Cq1B:63135517	T	C	21077.6	PASS	.	GT	.|.	0/0	0/0	0/0	0|0	0/0	0/0	0/0	0/0	0/0	0|0	0/0	./.	0/0	0/0	0/0	0|0	1/1	.|.	0|0	0/0	0/0	0|0	0/1	0|0	0|0	0|0	0|0	0|0	.|.	0/0	0|0	0|0	0/0	0|0	0|0	.|.	0|0	0|0	./.	./.	0|0	0/0	0|0	0/0	.|.	0|0	0/0	0|0	0|0	.|.	0|0	0/0	0|0	0/0	0|0	0/1
Cq1B	63174932	Cq1B:63174932	T	A	170.27	PASS	.	GT	0|0	0/0	0/0	./.	0|0	0/0	0/0	0/0	0/0	0/0	0|0	0/0	./.	0/0	./.	0/0	0|0	0/0	0|0	0|0	0/0	0/0	0|0	0/0	0|0	.|.	.|.	0|0	0|0	.|.	0/0	0|0	.|.	./.	0|0	0|0	0|0	0|0	0|0	./.	1/1	0|0	0/0	0|0	0/0	0|0	0|0	0/0	0|0	0|0	0|0	0|0	0/0	0|0	0/0	.|.	0/0
Cq1B	63180365	Cq1B:63180365	C	T	8842.32	PASS	.	GT	0|0	0/0	0/0	0/0	0|0	0/0	0/0	./.	1/1	0/0	0|0	0/1	0/0	0/0	0/0	./.	0|0	0/0	0|0	0|0	0/0	0/0	0|0	0/0	0|0	.|.	.|.	0|0	.|.	0|0	0/0	0|0	0|0	0/0	0|0	1|1	0|0	0|0	0|0	./.	0/0	0|0	0/0	0|0	0/0	0|0	0|0	0/0	0|0	0|0	0|0	0|0	0/0	0|0	1/1	0|0	0/0
Cq1B	63206133	Cq1B:63206133	C	T	648.68	PASS	.	GT	0|0	0/0	0/0	./.	0|0	0/0	0/0	0/0	0/0	0/0	0|0	0/0	0/0	0/0	./.	0/0	0|0	0/0	0|0	0|0	0/0	0/0	0|0	0/0	0|0	0|0	0|0	0|0	0|0	0|0	0/0	0|0	0|0	0/0	0|0	0|0	0|0	0|0	0|0	0/0	0/0	0|0	0/0	0|0	0/0	0|0	0|0	0/0	0|0	.|.	0|0	0/1	0/0	0|0	0/0	.|.	0/0
Cq1B	63310171	Cq1B:63310171	T	C	14476.2	PASS	.	GT	0|0	0/0	0/0	0/1	.|.	0/0	0/0	0/0	0/0	./.	0|0	0/0	0/0	0/0	./.	0/0	1|1	0/0	0|0	0|0	0/0	0/0	0|0	0/0	1|1	.|.	0|0	0|0	0|0	0|0	0/0	0|0	0|0	0/0	0/1	0|0	0|0	0|0	0|0	0/0	0/0	0|0	0/0	0|0	0/0	0|0	0|0	0/0	0|0	0|0	.|.	1/1	0/0	0|0	0/0	0|0	0/0
Cq1B	63347963	Cq1B:63347963	G	A	63801.8	PASS	.	GT	0|0	0/0	1/1	0/0	0|0	0/0	0/0	0/0	1/1	0/0	0|0	0/1	0/0	0/0	0/0	./.	0|0	0/0	0|0	1|1	0/0	0/0	1|1	./.	0|0	.|.	0|0	0|0	0|0	.|.	0/0	0|0	0|0	./.	0/0	1|1	1|1	0|0	0|0	./.	0/1	0|0	1/1	0|0	0/1	0|0	0|0	0/1	0|0	0|0	0/1	0/0	1/1	0|0	1/1	.|.	0/0
Cq1B	63348017	Cq1B:63348017	G	A	5410.71	PASS	.	GT	0|0	0/0	0/0	0/0	0|0	0/0	0/1	0/0	0/0	./.	0|0	0/0	./.	0/0	0/0	./.	0|0	0/0	0|0	0|0	0/0	0/0	0|0	./.	0|0	.|.	0|0	0|0	0|0	.|.	0/0	0|0	0|0	./.	0/0	0|0	0|0	0|0	0|0	./.	0/0	0|0	0/0	0|0	0/0	0|0	0|0	0/0	0|0	0|0	./.	0/0	0/0	0|0	0/0	.|.	0/0
Cq1B	63355038	Cq1B:63355038	G	A	30712	PASS	.	GT	0|0	0/0	./.	./.	0|0	0/0	0/0	0/0	0/0	0/0	0/1	0/1	0/0	0/0	0/0	./.	0|0	./.	0|0	0|0	1/1	0/0	0|0	0/0	0|0	.|.	.|.	0|0	0|0	0|0	0/0	0|0	0|0	0/0	0|1	0|0	0|0	0|0	0|0	0/0	0/0	0|0	0/0	.|.	0/0	.|.	0|0	0/0	0|0	0|0	./.	0/0	0/0	0|0	./.	0|0	0/0
Cq1B	63362476	Cq1B:63362476	G	A	1479.35	PASS	.	GT	0|0	0/0	./.	./.	0|0	0/0	0/0	0/0	0/0	0/0	0/0	0/0	0/0	0/0	0/0	0/0	0|0	0/0	.|.	0|0	0/0	0/0	0|0	0/0	0|0	.|.	.|.	0|0	0|0	0|0	0/0	0|0	0|0	0/0	0|0	0|0	0|0	0|0	0|0	0/0	./.	0|0	0/0	0|0	0/0	0|0	0|0	0/0	0|0	0|0	./.	0/0	0/0	0|0	0/1	.|.	0/0
Cq1B	63366980	Cq1B:63366980	G	A	67014.3	PASS	.	GT	1|1	./.	./.	1/1	0|0	1/1	0/0	1/1	0/0	1/1	1/1	0/0	0/0	1/1	0/0	./.	1|1	0/0	0|0	0|0	0/0	0/0	0|0	0/0	.|.	0|0	1|1	0|0	0|0	1|1	0/1	1|1	1|1	1/1	0/1	0|0	.|.	1|1	1|1	./.	0/1	1|1	0/0	1|1	1/1	0|0	0/1	0/1	1|1	0|0	./.	1/1	0/0	1|1	./.	.|.	./.
Cq1B	63374230	Cq1B:63374230	C	T	4384.11	PASS	.	GT	0|0	0/0	./.	0/0	.|.	0/0	0/0	0/0	0/0	0/0	0/0	0/0	0/0	0/0	./.	0/0	0|0	0/0	0|0	0|0	0/0	./.	0|0	0/0	0|0	.|.	0|0	0|0	0|0	0|0	0/0	0|0	0|0	./.	0/0	0|0	0|0	0|0	0|0	./.	0/0	0|0	0/0	0|0	0/0	0|0	0/0	0/0	.|.	0|0	0/0	./.	0/0	0|0	0/0	0/1	./.
Cq1B	63381616	Cq1B:63381616	G	A	118.87	PASS	.	GT	0|0	0/0	0/0	0/0	0|0	0/0	0/0	0/0	0/0	0/1	0/0	0/0	0/0	0/0	0/0	0/0	0|0	0/0	0|0	0|0	0/0	0/0	0|0	0/0	.|.	.|.	0|0	0|0	0|0	0|0	0/0	0|0	0|0	0/0	0/0	0|0	0|0	0|0	0|0	0/0	./.	0|0	./.	0|0	0/0	0|0	./.	0/0	0|0	0|0	./.	0/0	0/0	0|0	0/0	./.	0/0
Cq1B	63397898	Cq1B:63397898	T	C	1196.83	PASS	.	GT	0|0	0/0	0/0	0/0	0|0	0/0	0/0	0/0	0/0	./.	0/0	0/0	0/0	0/0	0/0	0/0	0|0	0/0	0|0	0|0	0/0	0/0	0|0	0/0	0|0	0|0	.|.	0|0	.|.	0|0	0/0	0|0	0|0	0/0	0/0	0|0	0|0	0|0	0|0	0/0	./.	0|1	0/0	0|0	0/0	0|0	0/0	0/0	0|0	0|0	./.	0/0	0/0	0|0	0/0	0/0	0/0
Cq1B	63397920	Cq1B:63397920	C	T	4439.71	PASS	.	GT	0/1	0/0	0/1	0/1	0|0	0/1	0/0	0/0	0/1	./.	0/0	0/0	0/0	0/0	./.	0/0	0|0	0/0	0|0	0/1	0/1	0/0	0/1	0/0	0/1	.|.	.|.	0|0	0|0	0|0	0/0	0|0	0|0	./.	0/0	0/1	0|0	0|0	0|0	0/0	0/0	0/1	0/0	0|0	0/0	0|0	0/0	0/1	0/1	0|0	./.	0/0	0/0	0/1	0/0	./.	0/0
Cq1B	63398010	Cq1B:63398010	G	A	24309.8	PASS	.	GT	0/1	0/0	0/1	0/1	.|.	0/1	0/0	0/1	0/1	0/0	0/0	./.	0/0	0/0	0/0	0/1	0/1	0/0	0|0	0/1	0/1	0/0	0|1	0/0	0/0	0|0	0|0	0/1	0|0	.|.	0/0	0|0	0/1	./.	0/1	0/1	0|0	0|0	0/1	0/0	0/0	0/1	0/0	0/1	0/0	0|0	0/1	0/1	0/1	0/1	0/1	0/0	0/0	0/1	0/1	0/0	0/0
Cq1B	63398051	Cq1B:63398051	C	T	3376.34	PASS	.	GT	./.	0/0	0/0	0/0	.|.	0/0	0/0	0/0	0/1	0/0	0/0	./.	0/0	0/0	0/0	0/0	0/1	0/0	0|0	0/0	0/0	0/0	0|0	0/0	0/0	0|0	.|.	0/1	0|0	0|0	0/0	0/1	0/1	0/0	0/0	0/0	0|0	0|0	0/1	./.	0/0	./.	./.	0/0	0/0	0|0	0/0	0/0	0/0	0/0	./.	0/0	0/0	0/1	./.	0/0	0/0
Cq1B	63398156	Cq1B:63398156	G	C	7141.26	PASS	.	GT	0/1	0/1	0/0	./.	.|.	0/1	0/0	0/0	0/1	0/1	0/1	0/1	0/0	0/0	0/0	0/0	0/0	0/0	0|0	0/0	0/1	0/0	0|0	0/0	0/0	.|.	0/1	0/0	0|0	0|0	0/0	0/1	0/0	0/0	0/0	0/0	0|0	0|0	0/1	./.	0/1	0/0	0/0	0/0	0/0	0|0	0/1	0/1	0/0	0/0	./.	0/0	0/1	0/0	0/0	./.	0/0
Cq1B	63400327	Cq1B:63400327	C	T	273.35	PASS	.	GT	0/0	0/0	0/0	0/0	0|0	0/0	0/0	0/0	./.	0/0	0/0	0/0	0/0	0/0	0/0	0/0	0/0	0/0	0|0	0/0	0/0	0/0	0|0	./.	0/0	.|.	0/0	0/0	0|0	0|0	./.	./.	0/0	./.	0/0	0/0	.|.	0|0	1/1	0/0	./.	0/0	0/0	0/0	0/0	0|0	./.	0/0	0/0	./.	./.	0/0	0/0	0/0	0/0	0/0	0/0
Cq1B	63404462	Cq1B:63404462	A	T	46939.4	PASS	.	GT	0/0	0/0	1/1	./.	0|0	0/0	0/0	0/0	0/0	0/0	0/0	./.	./.	0/0	0/0	1/1	0/0	0/0	.|.	./.	0/0	0/0	1|1	0/0	0/0	.|.	0/0	0/0	0|0	0|0	0/0	0/0	./.	./.	0/0	0/0	1|1	0|0	0/0	./.	./.	0/0	1/1	0/0	0/0	0|0	0/1	0/0	0/0	0/0	./.	0/0	1/1	0/0	0/0	0/0	0/0
Cq1B	63424367	Cq1B:63424367	C	A	110935	PASS	.	GT	1/1	1/1	1/1	./.	0|0	0/1	./.	./.	0/0	1/1	1/1	0/0	0/0	1/1	./.	1/1	0/1	0/0	0|0	1/1	0/0	0/0	1|1	0/0	1/1	.|.	./.	0/0	0/1	1|1	1/1	1/1	./.	1/1	0/1	0/0	1|1	1|1	1/1	./.	0/0	1/1	1/1	1/1	1/1	0|0	1/1	1/1	1/1	./.	1/1	1/1	1/1	1/1	0/0	1/1	0/1
Cq1B	63425553	Cq1B:63425553	C	T	10230.8	PASS	.	GT	0/0	0/1	0/0	0/0	0|0	0/1	0/0	0/0	./.	0/0	0/1	0/0	./.	0/0	./.	0/0	./.	0/0	0|0	0/0	0/0	0/1	0/1	0/0	0/0	0|0	0/0	0/0	0/0	.|.	0/1	0/1	1/1	0/0	0/0	0/0	0|0	0|0	0/0	./.	0/0	0/0	0/1	0/0	0/1	0|0	0/0	0/0	0/0	0/0	0/1	0/0	0/0	./.	./.	0/1	0/0
Cq1B	63425614	Cq1B:63425614	C	T	24290.9	PASS	.	GT	0/0	0|1	0/0	0/0	0|0	0|1	0/0	0|1	0/0	0/0	0|1	0/0	0/0	0/0	0/0	0/0	0/0	0/0	0|0	0/0	0/0	0/0	0|1	./.	0/0	0|0	0/0	0/0	0/0	0|0	0|1	0/0	0|1	0/0	0|1	0/0	0|0	0|0	0/0	./.	0/0	0/0	0/0	0|1	0|1	0|0	0/0	0/0	0|1	0/0	0/0	0/0	0/0	./.	0/0	0|1	0/0
Cq1B	63479668	Cq1B:63479668	C	T	38040.5	PASS	.	GT	0/0	0|0	0/0	./.	0|0	0|0	./.	0|0	0/0	0/0	0|0	./.	0/0	0/0	./.	0/0	0/0	0/0	0|0	0/0	0/0	0/0	0|0	0/0	0/0	0|0	0/0	0/0	0/0	0|0	0|0	./.	0|0	0/0	0|1	0/0	0|0	0|0	./.	0/0	0/0	0/0	0/0	.|.	.|.	0|0	0/0	0/0	0|0	0/0	0/0	0/0	0/0	./.	./.	0|0	0/0
Cq1B	63521741	Cq1B:63521741	C	A	213589	PASS	.	GT	1/1	1|1	1/1	./.	0|0	1|1	0/0	.|.	1/1	1/1	1|1	./.	0/0	./.	0/0	1/1	1/1	0/0	.|.	1/1	1/1	0/0	1|1	0/0	1/1	.|.	1/1	0/0	1/1	1|1	1|1	1/1	0/1	./.	1|1	1/1	1|1	1|1	1/1	1/1	0/0	1/1	1/1	1|1	1|1	0|0	1/1	1/1	.|.	0/0	1/1	1/1	1/1	1/1	1/1	.|.	0/0
Cq1B	63547480	Cq1B:63547480	A	T	1232.52	PASS	.	GT	0/0	0|0	0/0	./.	0|0	0|0	0/0	0|0	0/0	0/0	0|0	0/0	./.	0/0	0/0	0/0	0/0	0/0	0|0	./.	0/0	0/0	0|0	0/0	0/0	.|.	./.	./.	1/1	0|0	.|.	0/0	0/0	0/0	0|0	0/0	0|0	0|0	0/0	0/0	0/0	0/0	0/0	0|0	0|0	0|0	./.	0/0	.|.	0/0	./.	0/0	0/0	0/0	./.	0|0	0/0
Cq1B	63549331	Cq1B:63549331	G	T	1211.93	PASS	.	GT	0/0	0|0	0/0	./.	0|0	0|0	0/0	.|.	0/0	0/0	0|0	0/0	0/0	0/0	0/0	0/0	0/0	0/0	0|0	0/0	0/0	0/0	0|0	0/0	0/0	0|0	./.	0/0	0/0	0|0	0|0	0/0	0/0	./.	0|0	0/0	0|0	0|0	0/0	./.	./.	0/0	0/0	0|0	0|0	0|0	0/0	0/0	0|0	0/0	./.	1/1	0/0	0/0	./.	0|0	0/0
Cq1B	63550072	Cq1B:63550072	T	C	41574.3	PASS	.	GT	0/0	0|0	0/0	0/0	0|0	0|0	0/0	0|0	1/1	0/0	0|0	0|1	0/0	0/0	0/0	0/0	0/0	0/0	1|1	0/0	0/0	0/0	0|0	0/0	0/0	1|1	0|1	0/0	1/1	0|0	0|0	0/0	0/0	0/0	0|0	0|1	1|1	0|0	0/0	./.	./.	./.	./.	0|0	.|.	0|0	0/0	0/0	0|0	./.	0/0	./.	./.	0/0	./.	0|0	0/0
Cq1B	63552093	Cq1B:63552093	G	A	254.11	PASS	.	GT	0/0	0|0	0/0	0/0	0|0	0/1	0/0	0|0	0/0	0/0	0|0	0|0	0/0	0/0	0/0	0/0	0/0	0/0	0|0	0/0	0/0	0/0	0|0	0/0	0/0	0|0	0|0	0/0	0/0	0|0	0|0	0/0	./.	0/0	0|0	0|0	0|0	0|0	0/0	./.	0/0	0/0	0/0	0|0	0|0	0|0	0/0	0/0	0|0	0/0	./.	./.	0/0	./.	0/0	0|0	0/0
Cq1B	63593072	Cq1B:63593072	G	A	996.82	PASS	.	GT	0/0	0|0	0/0	0/0	.|.	0/0	0/0	0|0	0/0	0/0	0|0	0|0	0/0	0/0	0/0	./.	0/0	0/0	1|1	0/0	0/0	0/0	0|0	./.	0/0	.|.	0|0	0/0	0/0	0|0	0|0	0/0	0/0	./.	0|0	0|0	0|0	0|0	0/0	./.	0/0	0/0	0/0	0|0	0|0	0|0	0/0	0/0	.|.	0/0	./.	0/0	0/0	0/0	./.	0|0	0/0
Cq1B	63600567	Cq1B:63600567	A	G	5805.27	PASS	.	GT	0/0	0|0	0/0	0/0	0|0	0/0	0/0	0|0	./.	0/0	0|0	0|0	0/0	0/0	./.	0/0	0/0	0/0	0|0	0/0	0/0	0/0	0|0	0/0	0/0	0|0	0|0	0/0	0/0	0|0	0|0	0/0	0/0	0/0	0|0	0/1	0|0	0|0	0/0	./.	0/0	0/0	0/0	0|0	0|0	0|0	0/0	0/0	.|.	0/0	./.	0/0	0/0	0/0	./.	.|.	0/0
Cq1B	63602996	Cq1B:63602996	A	T	136377	PASS	.	GT	1/1	1|1	./.	1/1	1|1	1/1	1/1	1|1	1/1	1/1	1|1	0|0	1/1	1/1	0/0	0/0	1/1	1/1	.|.	0/0	0/0	./.	0|0	1/1	1/1	.|.	1|1	0/1	1/1	.|.	1|1	1/1	1/1	1/1	0/1	1/1	1|1	1|1	1/1	./.	1/1	0/1	./.	.|.	1|1	1|1	1/1	0/1	1|1	0/1	1/1	1/1	0/0	./.	./.	.|.	1/1
Cq1B	63603039	Cq1B:63603039	C	A	4776.53	PASS	.	GT	0/0	0|0	1/1	./.	0|0	0/0	0/0	0|0	0/0	0/0	0|0	0|0	0/0	0/0	0/0	0/0	0/0	0/0	.|.	0/0	0/0	0/0	0|0	0/0	0/0	.|.	0|0	0/0	0/0	0|0	0|0	0/1	0/0	0/0	0/0	0/0	0|0	0|0	0/0	./.	0/0	0/0	./.	.|.	0|0	0|0	0/0	0/0	0|0	0/0	0/0	0/0	0/0	0/0	./.	.|.	0/0
Cq1B	63603063	Cq1B:63603063	C	T	2424.16	PASS	.	GT	0/1	0|0	0/0	0/0	0|0	0/0	0/0	0|0	0/0	0/0	0|0	0|0	0/0	0/0	0/0	0/0	0/0	0/0	.|.	0/0	0/0	0/0	0|0	0/0	0/0	.|.	0|0	0/0	0/0	0|0	0|0	0/0	0/0	0/0	0/0	0/0	0|0	0|0	0/0	./.	0/0	0/0	0/0	.|.	0|0	0|0	0/0	./.	0|0	0/0	./.	0/0	0/0	0/0	./.	0|0	0/0
Cq1B	63607123	Cq1B:63607123	G	A	371.07	PASS	.	GT	0/0	0|0	0/0	./.	0|0	0/0	0/0	0|0	0/0	0/0	0|0	0|0	./.	0/0	0/0	0/0	0/0	0/0	0|0	0/0	0/0	0/0	0|0	0/0	./.	.|.	0|0	0/0	0/0	0|0	0|0	./.	0/0	./.	0/0	0/0	0|0	0|0	0/0	0/0	0/0	0/0	0/0	0|0	0|0	0|0	0/1	0/0	0|0	0/0	0/0	0/0	0/0	0/0	./.	0|0	0/0
Cq1B	63623846	Cq1B:63623846	T	C	12286.1	PASS	.	GT	0/0	.|.	./.	./.	.|.	0/0	0/0	0|0	0|1	0/0	0|0	0|1	0/0	0/0	0/0	0/0	0/0	0/0	.|.	0/0	0/0	0/0	0|0	0/0	0/0	0|0	.|.	0/0	0/0	0|0	0|1	0/0	0/0	./.	0|1	0/0	.|.	.|.	0/0	0/0	0/0	0/0	./.	0|0	0|0	0|0	0/0	0/0	0|0	0/0	./.	0/0	0/0	0/0	0/0	0|0	0/0
Cq1B	63628545	Cq1B:63628545	T	G	321251	PASS	.	GT	1/1	1|1	1/1	1/1	1|1	1/1	1/1	1|1	1|1	1/1	1|1	1|1	1/1	1/1	0/0	1/1	1/1	1/1	1|1	1/1	1/1	1/1	1|1	1/1	1/1	.|.	1|1	1/1	1/1	1|1	1|1	1/1	1/1	./.	1|1	1/1	1|1	1|1	1/1	1/1	1/1	1/1	1/1	1|1	1|1	1|1	1/1	1/1	1|1	1/1	1/1	1/1	1/1	1/1	1/1	1|1	1/1
Cq1B	63646310	Cq1B:63646310	T	A	3808.66	PASS	.	GT	0/0	0|0	0/0	./.	0|0	0/0	0/0	0|0	0|0	0/0	0|0	0|0	0/0	0/0	0/0	0/0	0/0	0/0	0|0	0/0	0/0	0/0	0|0	0/0	0/0	0|0	0|0	0/0	0/0	0|0	0|0	0/0	0/0	0/0	0|0	0/0	0|0	0|0	0/0	0/0	0/0	0|1	0/0	0|0	0|0	0|0	0/0	0/0	0|0	0/0	0/0	0/0	0/0	0/0	./.	0|0	0/0
Cq1B	63652037	Cq1B:63652037	A	G	65756.3	PASS	.	GT	0/0	0|0	0/0	0/0	0|0	0/0	0/0	0|0	0|0	0/0	0|0	0/1	0/0	0/0	0/0	1/1	0/0	0/0	0|0	1/1	1/1	0/0	1|1	0/0	0/0	0|0	0|0	0/1	0/0	0|0	0|0	./.	0/0	0/0	0/1	0/0	1|1	0/1	0/0	0/0	0/0	0|0	0/0	0|0	0|0	0|0	0/0	0/1	0|0	0/0	./.	0/0	0/0	0/0	./.	.|.	0/0
Cq1B	63666303	Cq1B:63666303	G	T	11236.2	PASS	.	GT	0/0	0|0	0/0	./.	0|0	0/0	./.	0/1	0|0	1/1	1|1	0/0	0/0	./.	0/0	0/0	0/0	./.	0|0	0/0	0/0	0/0	0|0	./.	0/0	0|0	0|0	0/0	0/0	1|1	0|0	0/0	0/0	1/1	0/0	0/0	0|0	0/0	0/0	0/0	0/0	0|0	0/0	0|0	1|1	0|0	0/1	0/0	0|0	0/0	1/1	0/0	0/0	0/1	0/0	0|0	0/0
Cq1B	63708103	Cq1B:63708103	C	T	3140.57	PASS	.	GT	0/0	0|0	0/0	0/0	0|0	0/0	0/0	0/0	0|0	0/0	.|.	0/0	0/1	0/0	0/0	0/0	0/0	0/0	0|0	0/0	0/0	0/0	0|0	0/0	0/0	.|.	0|0	0/0	0/0	0|0	0|0	0/0	0/0	0/0	0/0	0/0	0|0	./.	0/0	./.	0/0	0|0	0/0	0|0	0|0	0|0	0/0	0/0	0|0	./.	0/0	0/0	0/0	0/0	0/0	0|0	./.
Cq1B	63745168	Cq1B:63745168	T	C	15968.2	PASS	.	GT	0/0	0|0	0/0	0/0	0|0	0/0	./.	0/0	0|0	0/0	.|.	0/0	0/0	0/0	0/0	1/1	0/0	0/0	0|0	./.	0/0	0/0	0|0	0/0	0/0	0|0	0|0	0/0	0/0	0|0	0|0	0/0	0/0	./.	0/0	0/0	1|1	0/0	0/0	0/0	./.	0|0	0/0	0|0	0|0	0|0	0/0	0/0	0|0	0/0	0/0	0/0	0/0	0/0	./.	0|0	0/0
Cq1B	63748786	Cq1B:63748786	T	C	938.66	PASS	.	GT	./.	0|0	0/0	./.	0|0	./.	0/0	0/0	0|0	0/0	0|0	0/0	0/0	0/0	0/0	0/0	0/0	0/0	0|0	0/0	0/0	0/0	0|0	0/0	0/0	.|.	0|0	./.	0/0	0|0	0|0	0/0	./.	0/0	0/0	0/0	0|0	0/0	0/0	0/0	0/0	0|0	0/0	0|0	0|0	0|0	0/0	0/0	0|0	0/0	./.	0/0	0/0	./.	./.	0/1	0/0
Cq1B	63750447	Cq1B:63750447	G	T	1208.77	PASS	.	GT	0/0	0|0	0/0	./.	0|0	0/0	0/0	0/0	0|0	0/0	0|0	0/0	0/0	0/0	./.	0/0	0/0	0/0	0|0	0/0	0/0	0/0	0|0	0|1	0/0	0|0	0|0	0/0	0/0	.|.	0|0	./.	0/0	0/0	0/0	0/0	0|0	0/0	0/0	0/1	0/0	0|0	0/0	0|0	0|0	0|0	0/0	0/0	0|0	0/0	./.	./.	0/0	0/0	./.	./.	0/0
Cq1B	63755532	Cq1B:63755532	T	C	424.04	PASS	.	GT	0/0	0|0	0/0	0/0	0|0	0/0	0/0	0/0	0|0	0/0	0|0	0/0	0/0	0/0	0/0	./.	0/0	0/0	0|0	0/0	0/0	0/0	0|0	0|0	0/0	.|.	0|0	0/0	0/0	0|0	0|0	0/0	0/0	./.	0/0	0/0	0|0	0/0	1/1	./.	0/0	0|0	0/0	0|0	0|0	0|0	./.	0/0	.|.	0/0	0/0	0/0	0/0	0/0	0/0	0/0	0/0
Cq1B	63760604	Cq1B:63760604	C	T	52156.5	PASS	.	GT	0/0	0|0	0/0	0/0	0|0	0/0	0/0	./.	0|0	0/0	0|0	0/0	0/0	0/0	0/0	./.	0/0	0/0	0|0	0/0	1/1	0/0	0|0	0|0	0/0	1|1	0|0	0/0	0/0	0|0	0|0	0/0	0/0	0/0	0/1	0/0	0|0	0/0	0/0	./.	0/0	0|0	0/0	0|0	0|0	0|0	0/0	0/0	0|0	0/0	./.	0/0	./.	0/0	0/0	0/0	./.
Cq1B	63767807	Cq1B:63767807	T	A	9984.82	PASS	.	GT	0/0	0|0	0/0	./.	0|0	./.	./.	0/0	0|0	0/0	0|0	0/0	./.	0/0	0/0	./.	0/0	0/0	0|0	0/0	0/0	0/0	0|0	.|.	0/0	1|1	0|0	0/0	0/0	0|0	.|.	0/0	0/0	0/0	0/0	0/0	0|0	./.	0/0	0/0	0/0	.|.	0/0	0|0	0/1	0|0	0/0	0/0	.|.	0/0	./.	0/0	1/1	0/0	0/0	0/0	0/0
Cq1B	63806999	Cq1B:63806999	A	G	700.36	PASS	.	GT	0/0	0|0	0/0	0/0	0|0	0/0	0/0	0/0	0|0	0/0	0|0	0/0	0/0	0/0	0/0	./.	0/0	./.	0|0	0/0	0/0	./.	0|0	0|0	0/0	0|0	.|.	./.	0/0	0|0	0|0	./.	0/0	./.	0/0	0/0	0|0	0/0	0/0	./.	0/0	0|0	0/0	0|0	0/0	0|0	0/0	0/0	.|.	0/0	0/1	0/0	0/0	0/0	./.	0/0	0/0
Cq1B	63820660	Cq1B:63820660	A	G	11580.6	PASS	.	GT	1/1	1|1	0/0	./.	0|0	0/1	0/0	0/1	0|0	0/0	0|0	0/0	0/0	0/0	0/0	./.	0/0	0/0	0|0	0/0	0/0	0/0	0|0	0|0	0/0	0|0	0|0	0/0	0/0	.|.	0|0	./.	./.	./.	0/0	0/0	0|0	0/0	0/0	0/0	0/0	0|0	./.	.|.	./.	0|0	0/0	0/0	0|0	0/0	0/0	./.	0/0	0/0	./.	0/0	0/0
Cq1B	63827393	Cq1B:63827393	T	G	3007.6	PASS	.	GT	0/0	0|0	0/0	./.	0|0	0/0	0/0	0/0	0|0	0/0	0|0	0/0	0/0	0/0	0/0	0/0	0/0	0/0	0|0	./.	0/0	0/0	.|.	0|0	0/0	.|.	0|0	./.	0/0	0/1	0|0	0/0	0/0	./.	0/0	0/0	0|0	0/0	0/0	./.	0/0	0|0	0/0	0|0	0/0	0|0	0/0	0/0	.|.	0/0	0/0	0/0	0/0	0/0	./.	0/0	0/0
Cq1B	63839639	Cq1B:63839639	A	T	55878.7	PASS	.	GT	0/0	0|0	0/0	./.	0|0	./.	./.	0/0	0|0	0/0	0|0	./.	0/0	./.	0/0	0/0	0/0	0/0	0|0	0/0	1/1	0/0	0|0	0|0	./.	0|0	0|0	0/0	0/0	./.	0|0	0/0	0/0	./.	0|1	0/0	0|0	0/0	0/0	0/0	0/0	0|0	0/0	0|1	0/0	0|0	./.	0/0	0|0	0/0	0/0	./.	0/0	0/0	0/0	0/0	0/0
Cq1B	63840635	Cq1B:63840635	G	A	1531.1	PASS	.	GT	0/0	0|0	0/0	0/0	0|0	0/0	0/0	0/0	0|0	0/0	0|0	./.	0/0	0/0	0/0	0/0	0/0	0/0	0|0	0/0	0/0	./.	0/1	0|0	0/0	.|.	0|0	0/0	0/0	./.	0|0	./.	0/0	0/0	0|0	0/0	0|0	0/0	0/0	./.	0/0	0|0	0/0	0|0	0/0	0|0	0/0	0/0	0|0	0/0	./.	0/0	0/0	0/0	./.	./.	0/0
Cq1B	63842199	Cq1B:63842199	C	A	581.02	PASS	.	GT	./.	0|0	0/0	0/0	0|0	0/0	0/0	0/0	0|1	0/0	0|0	0/0	0/0	0/0	0/0	0/0	0/0	0/0	0|0	0/0	0/0	0/0	0/0	0|0	0/0	.|.	0|0	0/0	0/0	./.	0|0	0/0	0/0	./.	0|0	0/0	0|0	0/0	0/0	./.	0/0	0|0	0/0	0|0	0/0	0|0	0/0	0/0	0|0	0/0	./.	0/0	0/0	./.	./.	./.	0/0
Cq1B	63867305	Cq1B:63867305	A	C	14952.3	PASS	.	GT	0/0	0|0	0/0	./.	0|0	0/0	0/0	1/1	0|0	0/0	1|1	0/0	0/0	0/0	./.	0/0	0/0	0/0	.|.	0/1	0/0	0/0	0/0	0|0	./.	0|0	0|0	0/0	0/0	./.	.|.	0/0	0/0	1/1	0|0	0/0	0|0	1/1	0/0	./.	0/0	1|1	0/0	1|1	./.	0|0	0/1	0/1	.|.	0/0	1/1	0/0	0/0	1/1	0/0	./.	0/0
Cq1B	63872834	Cq1B:63872834	C	T	4154.33	PASS	.	GT	0/0	0|0	0/1	./.	.|.	0/0	0/0	0/0	0|0	0/0	0|0	0/0	0/0	0/0	0/0	0/0	0/0	0/0	0|0	0/0	0/0	0/0	0/0	0|0	0/0	.|.	.|.	0/0	0/0	./.	0|0	0/0	0/0	./.	0|0	0/0	0|0	0/0	0/0	0/0	0/0	0|0	0/0	.|.	./.	0|0	0/0	0/0	0|0	0/0	./.	0/0	0/0	0/0	./.	0/0	./.
Cq1B	63873153	Cq1B:63873153	T	C	210.6	PASS	.	GT	0/0	.|.	0/0	0/0	0|0	0/0	0/0	0/0	0|0	0/0	0|0	./.	0/0	0/0	0/0	0/0	0/0	0/0	0|0	0/0	0/0	0/0	0/0	0|0	0/0	.|.	0|0	0/0	0/0	0/0	0/1	0/0	0/0	./.	0|0	0/0	0|0	./.	0/0	./.	./.	.|.	0/0	0|0	0/0	0|0	0/0	0/0	0|0	0/0	0/0	0/0	0/0	0/0	./.	0/0	0/0
Cq1B	63892021	Cq1B:63892021	A	G	133268	PASS	.	GT	1/1	1|1	0/0	./.	1|1	1/1	./.	1/1	0|0	0/1	1|1	0/0	1/1	1/1	1/1	0/0	1/1	0/0	1|1	1/1	0/0	1/1	0/0	0/1	1/1	0/1	0/1	1/1	0/0	1/1	1/1	1/1	1/1	1/1	0/1	0/0	0|0	1/1	1/1	0/1	1/1	1|1	1/1	0/1	1/1	1|1	1/1	0/1	1|1	1/1	./.	0/1	0/0	1/1	0/0	./.	1/1
Cq1B	63922518	Cq1B:63922518	C	T	8986.97	PASS	.	GT	0/0	0|0	1/1	0/0	.|.	0/0	0/0	0/0	0/1	0/0	0|0	1/1	0/0	0/0	0/0	0/0	0/0	0/0	.|.	0/0	0/0	0/0	0/0	0/0	0/0	0/0	./.	0/0	0/0	./.	0/0	./.	0/0	0/0	0/0	1/1	0|0	0/0	0/0	0/0	0/0	0|0	0/0	0/0	0/0	0|0	0/0	0/0	.|.	0/0	0/0	0/0	0/0	0/0	./.	0/0	0/0
Cq1B	63939234	Cq1B:63939234	C	A	6244.03	PASS	.	GT	0/0	0|0	0/0	./.	.|.	0/0	0/0	./.	0/0	0/0	0|0	./.	0/0	0/0	./.	0/0	0/0	0/0	.|.	0/0	0/0	./.	0/0	0/0	0/0	0/0	0/0	0/0	0/0	0/0	./.	0/0	0/0	0/0	0/0	0/0	.|.	0/0	0/0	0/1	0/0	0|0	./.	0/0	0/0	0|0	0/0	./.	0|0	0/0	0/0	0/0	0/0	0/0	0/0	0/0	0/0
Cq1B	63940765	Cq1B:63940765	T	C	31725.2	PASS	.	GT	0/0	0|0	0/0	./.	.|.	0/0	1/1	0/0	0/0	0/0	0|0	0/0	0/0	./.	0/0	0/0	0/0	0/0	.|.	0/0	0/0	1/1	0/0	0/0	0/0	./.	0/0	0/0	0/0	0/0	0/0	0/0	0/0	0/0	0/0	0/0	0|0	0/0	0/0	0/0	0/0	0|0	0/0	0/0	0/0	0|0	0/0	0/0	0|0	0/0	0/0	0/0	0/0	0/0	0/0	0/0	1/1
Cq1B	63999589	Cq1B:63999589	G	T	6010.08	PASS	.	GT	0/0	0|0	0/0	./.	.|.	0/0	0/0	./.	0/0	0/0	0|0	./.	0/0	0/0	0/0	0/0	0/0	0/0	.|.	0/0	0/0	0/0	0/0	0/0	0/0	./.	0/0	0/0	0/0	0/0	0/0	0/0	0/0	./.	0/0	0/0	1|1	0/0	0/0	./.	0/0	0|0	0/0	0/0	0/0	0|0	0/0	0/0	.|.	0/0	0/0	0/0	0/0	./.	0/0	0/0	./.
Cq1B	64009558	Cq1B:64009558	C	T	3238.3	PASS	.	GT	0/0	0|0	0/0	0/0	0|0	0/0	0/0	0/0	0/0	0/0	0|0	./.	0/0	0/0	0/0	0/0	0/0	0/0	0|0	0/0	0/0	./.	0/0	0/0	0/0	0/0	0/0	0/0	0/0	0/0	0/0	0/0	0/0	./.	0/0	0/0	0|0	0/1	0/0	./.	./.	0|0	./.	0/0	0/0	0|0	0/0	./.	.|.	0/0	0/0	0/0	0/0	0/0	0/0	0/0	0/0
Cq1B	64057507	Cq1B:64057507	G	A	56.71	PASS	.	GT	0/0	0|0	0/0	./.	.|.	0/0	0/0	0/0	0/0	0/0	0|0	0/0	0/0	0/0	0/0	./.	0/0	0/0	.|.	0/0	0/0	0/0	0/0	0/0	0/0	./.	0/0	0/0	0/0	0/0	./.	0/0	0/0	0/0	0/0	0/0	0|0	0/0	0/0	./.	./.	.|.	0/0	0/1	0/0	0|0	0/0	0/0	0|0	0/0	0/0	0/0	0/0	0/0	0/0	0/0	0/0
Cq1B	64093601	Cq1B:64093601	C	A	14526.7	PASS	.	GT	0/0	0|0	0/0	./.	0|0	./.	0/0	0/0	0/0	0/0	0|0	0/0	0/0	0/0	0/0	0/0	0/0	0/0	0|0	0/0	0/0	0/0	./.	0/0	0/0	0/0	0/0	./.	0/0	0/0	0/0	./.	0/0	0/0	0/1	0/0	0|0	0/0	./.	./.	0/0	0|0	0/0	./.	./.	0|0	0/0	0/0	0|0	0/0	0/0	0/0	0/0	0/0	./.	0/0	0/0
Cq1B	64109576	Cq1B:64109576	C	T	76.7	PASS	.	GT	0/0	0|0	./.	0/0	.|.	0/0	0/0	0/0	0/0	0/0	0|0	0/0	0/0	0/0	0/0	0/0	0/0	0/0	.|.	0/0	0/0	0/0	0/0	0/0	0/0	0/0	0/0	0/0	0/0	0/0	0/0	0/0	./.	0/0	0/0	0/0	0|0	0/0	0/0	./.	./.	0|0	0/0	0/0	0/0	0|0	0/1	0/0	0|0	0/0	0/0	0/0	0/0	0/0	./.	./.	0/0
Cq1B	64148431	Cq1B:64148431	T	C	5390.59	PASS	.	GT	./.	0|0	./.	./.	0|0	0/0	0/0	0/0	0/0	0/0	0|0	0/0	0/0	0/0	0/0	0/0	0/0	1/1	0|0	0/0	0/0	0/0	0/0	0/0	0/0	0/0	./.	1/1	0/0	0/1	./.	0/0	0/0	0/0	0/0	0/0	0|0	0/0	0/0	0/1	1/1	0|0	0/0	0/0	./.	0|0	0/0	0/0	0|0	0/0	0/0	0/0	0/0	0/0	0/0	0/0	0/0
Cq1B	64151684	Cq1B:64151684	G	A	19279.4	PASS	.	GT	0/0	0|0	0/0	0/0	0|0	0/0	./.	0/0	0/0	0/0	.|.	0/0	0/0	0/0	0/0	0/0	0/0	0/0	0|0	0/0	0/0	0/0	0/1	./.	0/0	./.	./.	0/0	0/0	./.	0/0	0/0	0/0	0/0	0/0	0/1	0|0	0/0	0/0	./.	0/0	.|.	0/0	0/0	0/0	0|0	0/0	0/0	.|.	0/0	./.	0/0	0/0	0/0	0/0	0/0	0/0
Cq1B	64151822	Cq1B:64151822	G	A	19569.5	PASS	.	GT	0/0	0|0	0/0	0/0	0|0	0/0	0/0	0/0	0/0	0/0	0|0	0/0	0|1	0/0	0/0	0/0	0/0	0/0	0|0	0/0	0/0	0/0	0|1	./.	0/0	./.	0/0	0/0	0/0	./.	0/0	0/0	0/0	./.	0/0	0|1	0|0	0/0	0/0	0/0	0/0	0|0	./.	0/0	0/0	0|0	0|1	./.	.|.	0/0	0/0	0/0	0/0	0/0	0/0	0/0	./.
Cq1B	64174606	Cq1B:64174606	C	A	4254.58	PASS	.	GT	0/0	0|0	0/0	./.	0|0	./.	0/0	0/0	0/0	0/0	0|0	0/0	1|1	0/0	0/0	0/0	0/0	0/0	0|0	0/0	0/0	0/0	0|0	0/1	0/0	0/0	0/0	0/0	0/0	0/0	0/0	0/0	0/0	0/0	0/0	0|0	0|0	0/0	0/0	./.	0/0	0|0	./.	0/0	./.	1|1	0|0	./.	.|.	1/1	0/0	./.	0/0	./.	0/0	./.	0/0
Cq1B	64185739	Cq1B:64185739	T	G	51104.8	PASS	.	GT	0/0	0|0	0/0	0/0	0|0	0/0	0/0	0/0	0/0	0/0	0|0	0/0	0|0	0/0	0/0	1/1	0/0	0/0	0|0	0/0	0/0	0/0	1|1	0/0	0/0	1/1	0/1	0/0	0/0	0/0	0/0	./.	0/1	0/0	0/0	1|1	1|1	0/0	0/1	0/0	0/0	0|0	0/0	0/0	0/0	0|0	0|0	0/1	0|0	0/0	0/0	0/0	1/1	0/0	./.	0/0	0/0
Cq1B	64187475	Cq1B:64187475	T	A	753.03	PASS	.	GT	0/0	0|0	0/0	./.	0|0	0/0	0/0	0/0	0/0	0/0	0|0	./.	.|.	0/0	./.	0/0	0/0	0/0	0|0	0/0	0/0	0/0	.|.	0/0	0/0	./.	0/0	0/0	1/1	0/0	0/0	0/0	0/0	0/0	./.	0|0	0|0	0/0	0/0	./.	0/0	0|0	0/0	0/0	./.	0|0	0|0	./.	0|0	0/0	0/0	0/0	0/0	0/0	0/0	0/0	./.
Cq1B	64187755	Cq1B:64187755	T	C	90814.8	PASS	.	GT	0/0	.|.	0/0	./.	0|0	0/0	0/0	0/0	1/1	0/0	0|0	1/1	0|0	0/0	0/0	1/1	0/0	0/0	0|0	0/0	1/1	./.	1|1	0/0	0/0	./.	0/0	0/0	0/0	./.	0/0	0/0	0/0	0/0	0/1	1|1	1|1	0/0	0/0	0/0	./.	0|0	1/1	0/0	./.	0|0	0|0	./.	0|0	0/0	./.	0/0	1/1	./.	1/1	0/0	0/0
Cq1B	64195454	Cq1B:64195454	G	T	47527.2	PASS	.	GT	0/0	0|0	./.	0/0	0|0	0/0	0/0	0/0	0/1	./.	0|0	0/1	0|0	0/0	./.	0/0	0/0	0/0	0|0	0/1	0/1	0/1	0/1	0/1	0/0	0/1	./.	0/0	0/0	0/0	0/1	0/0	0/0	0/0	0/0	0/1	0/1	0/0	0/1	./.	0/0	0/1	0/1	0/0	0/0	0|0	0|0	0/1	0|0	0/0	0/0	0/1	0/0	0/0	0/1	./.	0/0
Cq1B	64195466	Cq1B:64195466	C	T	42331.5	PASS	.	GT	0/1	0/1	0/0	0/1	0|0	0/1	0/0	0/1	0/0	./.	0|1	0/0	0|0	0/1	./.	0/1	0/1	0/0	0|0	0/1	0/0	0/0	0/1	./.	0/0	0/1	./.	0/0	0/0	0/1	0/1	0/0	0/1	0/1	0/1	0/0	0/0	0/1	0/1	./.	0/0	0/1	0/0	0/1	0/1	0|0	0|0	0/1	0/1	0/0	0/1	0/1	0/1	0/1	0/0	0/0	0/0
Cq1B	64196794	Cq1B:64196794	G	T	10785.9	PASS	.	GT	0/0	0/0	0/1	0/0	.|.	0/0	0/0	0/1	0/0	0/0	0|0	0/0	.|.	0/1	0/0	0/1	0/0	0/0	0|0	0/1	0/0	0/0	0/0	0/0	0/0	0/1	./.	0/0	0/0	0/0	0/0	0/0	0/0	0/0	0/1	0/0	0/1	0/1	0/0	0/0	./.	0/0	0/1	0/0	0/0	0|0	0|0	0/1	0/0	0/0	0/0	0/0	0/0	0/0	0/0	0/0	0/0
Cq1B	64196843	Cq1B:64196843	A	G	50284.8	PASS	.	GT	0/0	0/1	0/1	./.	0|0	0/1	0/0	0/1	0/0	0/1	0/1	0/1	0|0	0/1	./.	0/1	0/1	0/0	0|0	0/1	0/1	0/1	0/0	0/1	0/1	./.	./.	0/0	0/1	0/0	0/1	0/1	0/1	0/1	0/1	0/1	0/1	0/1	0/0	0/0	./.	0/1	0/1	0/0	0/1	0|0	0|0	0/1	0/1	0/0	0/1	0/1	0/1	0/1	0/1	0/1	0/0
Cq1B	64213338	Cq1B:64213338	G	A	2073.9	PASS	.	GT	0/0	0/0	0/0	./.	0|0	0/0	0/0	0/0	0/0	0/0	0/0	0/0	0|0	0/1	0/0	0/0	0/0	0/0	0|0	./.	0/0	0/0	0/0	0/0	0/0	./.	0/0	0/0	0/0	0/0	0/0	0/0	0/0	0/0	0/0	0/0	0/0	0/0	0/0	0/0	0/0	0/0	./.	0/0	0/0	0|0	0|0	0/0	0/0	0/0	0/0	0/0	0/0	0/0	./.	./.	0/0
Cq1B	64213448	Cq1B:64213448	A	G	67709.9	PASS	.	GT	1/1	1/1	0/0	./.	0|0	1/1	0/0	./.	0/0	1/1	1/1	0/0	0|0	1/1	0/0	0/0	1/1	0/0	0|0	1/1	0/0	0/0	0/0	0/0	0/1	./.	1/1	0/0	0/0	1/1	1/1	1/1	1/1	1/1	0/1	0/0	0/0	1/1	1/1	0/0	0/0	1/1	0/0	1/1	1/1	0|0	1|1	0/0	1/1	0/0	1/1	1/1	0/0	1/1	./.	1/1	./.
Cq1B	64218919	Cq1B:64218919	T	A	15411.6	PASS	.	GT	0/0	0/0	0/0	./.	0|0	0/0	0/0	0/0	1/1	0/0	0/0	1/1	0|0	0/0	0/0	0/0	0/0	0/0	0|0	0/0	0/0	0/0	0/0	0/0	0/0	./.	./.	0/0	0/0	./.	0/0	0/0	0/0	0/0	0/0	0/0	0/0	0/0	0/0	./.	./.	0/0	1/1	0/0	./.	0|0	0|0	0/0	0/0	0/0	./.	0/0	0/0	0/0	1/1	./.	0/0
Cq1B	64225003	Cq1B:64225003	G	A	38923.4	PASS	.	GT	0/0	0/1	0/0	0/0	.|.	0/0	0/0	0/0	0/1	0/0	0/1	0/1	0|0	0/1	0/0	0/0	0/1	0/0	0|0	0/0	0/0	0/0	0/0	0/0	0/1	./.	0/0	0/0	0/0	0/0	0|1	0/1	0/0	0/0	0/0	0/1	0/0	./.	0/0	0/0	0/0	0/0	./.	0/0	0/0	0|0	0/1	0/0	0/1	./.	0/0	0/1	0/0	0/0	./.	0/1	./.
Cq1B	64225279	Cq1B:64225279	C	T	80156.9	PASS	.	GT	0/1	0/1	./.	./.	0|0	0/0	0/0	0/1	0/1	./.	0/1	0/1	0|0	0/1	./.	0/1	0/1	0/0	0|0	0/1	0/1	0/1	0/1	./.	0/1	0/1	0/1	0/0	0/0	0/0	.|.	0/1	0/1	0/1	0/1	0/1	0/1	0/0	0/0	./.	0/0	0/1	./.	0/0	0/0	0|0	0/1	0/1	1/1	0/0	0/1	0/1	0/1	0/1	0/1	0/1	0/0
Cq1B	64225436	Cq1B:64225436	C	A	29518.1	PASS	.	GT	0/0	0/0	0/0	./.	0|0	0/0	0/0	0/0	0|1	./.	0|1	./.	0|0	./.	./.	0/0	./.	./.	0|0	0|1	0/0	0|1	0/0	0/0	0|1	0/0	0|1	0/0	0/0	0/0	.|.	0/0	0/0	0|1	0/0	0/0	0/0	0/0	0/0	./.	0/0	0/0	0/0	0/0	0/0	0|0	0|1	0|1	0|1	./.	0|1	0|1	0|1	./.	0/0	0/0	0/0
Cq1B	64226839	Cq1B:64226839	G	A	31981.1	PASS	.	GT	0|1	0|1	0/0	0/0	0|0	0/0	./.	0|1	0|1	0/0	0|0	0/0	0|0	0/0	./.	0/0	0|1	0/0	0|0	0|1	0/0	0|1	0/0	./.	0|1	0|1	0|1	./.	0/0	./.	.|.	0|1	0|1	0|1	0/0	0|1	0|1	./.	0/0	0/0	./.	0|1	0/0	0/0	0|1	0|0	0|1	0|1	0|0	0/0	0|1	0|0	0|0	0/0	./.	0|1	0/0
Cq1B	64245508	Cq1B:64245508	C	T	4759.63	PASS	.	GT	0|0	0|0	0/0	0/0	0|0	0/0	0/0	0|0	0|0	0/0	0|0	0/0	0|0	0/0	./.	0/0	0|0	0/0	0|0	0|0	0/0	0|0	0/0	0/0	0|0	0|0	.|.	0/0	0/0	./.	0|0	0|0	.|.	0|0	0/0	0|0	.|.	0/0	0/0	0/0	0/0	0|0	1/1	0/0	0|0	0|0	0|0	0|0	.|.	0/0	0|0	0|0	0|0	0/0	0/0	0|0	0/0
Cq1B	64245848	Cq1B:64245848	A	G	20174.5	PASS	.	GT	0|0	0|0	0/0	./.	0|0	0/0	0/0	0|0	0|0	0/0	0|0	0/0	0|0	0/0	0/0	0/0	0|0	0/0	0|0	0|0	0/0	0|0	0/1	0/0	0|0	1|1	0|0	0/0	0/0	0/0	0|0	.|.	0|0	0|0	0/0	0|0	.|.	0/0	0/0	0/0	0/0	0|0	0/0	0/0	0|0	0|0	0|0	0|0	0|0	0/0	.|.	0|0	1|1	0/0	0/0	0|0	0/0
Cq1B	64249318	Cq1B:64249318	A	T	20274.3	PASS	.	GT	0|0	0|0	0/0	0/0	.|.	0/0	./.	0|0	0|0	0/0	0|0	0/0	0|0	0/0	0/0	0/0	0|0	0/0	0|0	0|0	0/0	0/1	0/0	0/0	0|0	0|0	0|0	0/0	0/0	0/0	0/1	0|0	0|0	0|0	0/0	0|0	0|0	0/0	0/0	0/0	0/0	0|0	0/0	0/0	0|0	0|0	0|0	0|0	0|0	0/0	0|0	0|0	0|0	./.	0/0	0|0	1/1
Cq1B	64251204	Cq1B:64251204	C	T	1889.04	PASS	.	GT	0|0	0|0	0/0	./.	0|0	0/0	0/0	0|0	0|0	0/0	0|0	0/1	0/1	0/0	./.	0/0	0|0	0/0	.|.	0|0	0/0	0/0	0/0	0/1	0|0	0|0	0|0	0/0	0/0	0/0	./.	0|0	0|0	0|0	0/0	0|0	0|0	0/0	0/0	./.	0/0	0|0	0/0	0/0	0|0	0|0	0|0	0|0	0|0	0/0	.|.	0|0	0|0	0/0	./.	0|0	0/0
Cq1B	64286777	Cq1B:64286777	T	A	275.57	PASS	.	GT	0|0	0|0	0/0	./.	0|0	0/0	0/0	0|0	0|0	0/0	0|0	0/0	0/0	0/0	0/0	0/0	0|0	0/0	0|0	0|0	0/0	0/0	0/0	0/0	0|0	.|.	.|.	./.	0/0	0/0	0/0	0|0	.|.	0|0	0/0	0|0	0|0	0/0	0/0	0/0	0/0	0|0	0/0	./.	.|.	0|0	0|0	0|0	0|0	0/0	0|0	0|0	0|0	0/0	./.	1|1	0/0
Cq1B	64289290	Cq1B:64289290	T	G	279817	PASS	.	GT	1|1	1|1	1/1	./.	1|1	1/1	1/1	1|1	1|1	1/1	1|1	1/1	1/1	1/1	1/1	1/1	1|1	1/1	1|1	1|1	1/1	1/1	1/1	0/1	1|1	.|.	1|1	1/1	1/1	1/1	1/1	1|1	1|1	1|1	1/1	1|1	1|1	1/1	1/1	./.	1/1	1|1	1/1	1/1	.|.	1|1	1|1	1|1	1|1	1/1	.|.	1|1	1|1	1/1	1/1	1|1	1/1
Cq1B	64313713	Cq1B:64313713	G	A	6652.98	PASS	.	GT	0|0	.|.	0/0	0/0	0|0	0/0	0/0	0|0	0|0	0/0	0|0	0/0	0/0	0/0	0/0	0/0	0|0	0/0	0|0	0|0	0/0	0/0	0/0	./.	.|.	.|.	0|0	0/0	0/0	0/0	0/0	0|0	.|.	0|0	0/0	0|0	0|0	0/0	0/0	./.	./.	0|0	./.	0/1	0|0	0|0	0|0	0|0	0|0	0/0	0|0	0|0	0|0	0/0	0/0	0|0	0/0
Cq1B	64314049	Cq1B:64314049	G	A	91.83	PASS	.	GT	0|0	0|0	0/0	./.	0|0	0/0	./.	0|0	0|0	0/0	0|0	0/0	0/0	0/0	0/0	0/0	0|0	0/0	0|0	0|0	0/0	./.	0/0	0/0	0|0	0|0	0|0	0/0	0/0	./.	0/0	0/1	0|0	0|0	0/0	0|0	0|0	0/0	0/0	./.	0/0	0|0	./.	0/0	0|0	.|.	0|0	0|0	.|.	0/0	0|0	0|0	0|0	0/0	0/0	0|0	./.
Cq1B	64314570	Cq1B:64314570	A	T	823.28	PASS	.	GT	0|0	0|0	0/0	./.	.|.	0/0	0/0	0|0	0|0	0/0	0|0	0/0	0/0	0/0	1/1	./.	0|0	0/0	.|.	0|0	0/0	0/0	0/0	0/0	0|0	.|.	0|0	0/0	./.	./.	0/0	0/0	0|0	0|0	./.	0|0	0|0	0/0	0/0	0/0	0/0	0|0	0/0	0/0	0|0	0|0	0|0	0|0	0|0	0/0	0|0	0|0	0|0	0/0	0/0	0|0	0/0
Cq1B	64325898	Cq1B:64325898	G	T	2868.08	PASS	.	GT	0|0	0|0	./.	0/0	.|.	0/0	./.	0|0	0|0	0/0	0|0	0/0	0/0	0/0	0/0	0/0	0|0	0/0	0|0	0|0	0/0	0/0	0/0	0/0	0|0	0/1	0|0	0/0	0/0	./.	0/0	0/0	0|0	0|0	0/0	0|0	0|0	0/0	0/0	./.	0/0	0|0	0/0	0/0	.|.	0|0	0|0	0|0	.|.	0/0	.|.	0|0	0|0	0/0	./.	0|0	./.
Cq1B	64332115	Cq1B:64332115	C	T	18227.9	PASS	.	GT	0|0	0|0	0/0	./.	.|.	0/0	0/0	.|.	0|0	0/0	1|1	./.	0/0	1/1	0/0	0/0	0/1	0/0	0|0	0|0	0/0	./.	0/0	0/0	1|1	./.	.|.	0/0	0/0	0/0	0/1	./.	0|0	.|.	0/1	0|0	0|0	1/1	0/0	0/0	0/0	1|1	0/0	0/1	.|.	0|0	0|0	0|0	0|0	0/0	.|.	1|1	0|0	1/1	0/0	1|1	0/0
Cq1B	64333369	Cq1B:64333369	G	A	28300.5	PASS	.	GT	1|1	0/1	1/1	./.	0|0	1/1	0/0	0/1	1|1	0/1	0|0	1/1	0/0	0/0	0/0	0/0	0/0	0/0	0|0	.|.	0/0	0/0	0/0	0/0	0|0	0/0	0|0	0/0	0/0	1/1	0/0	./.	0/1	.|.	0/0	0|0	0|0	0/0	1/1	./.	0/0	0|0	0/0	0/0	1|1	0|0	1|1	0|0	1|1	0/0	0|0	0|0	0|0	0/0	1/1	0|0	./.
Cq1B	64337318	Cq1B:64337318	C	T	4745.93	PASS	.	GT	0|0	1/1	0/0	0/0	0|0	1/1	0/0	0/0	0|0	./.	0|0	0/0	0/0	0/0	0/0	0/0	0/0	0/0	.|.	0|0	0/0	0/0	0/0	0/0	0|0	./.	0|0	0/0	0/0	1/1	0/0	./.	0/1	0|0	0/0	0|0	0|0	0/0	./.	./.	0/0	0|0	0/0	./.	0/1	0|0	0|0	0|0	.|.	0/0	0|0	0|0	.|.	0/0	./.	0|0	./.
Cq1B	64343061	Cq1B:64343061	A	G	100502	PASS	.	GT	0|1	0|1	0/0	./.	0|0	0|1	0/0	0|1	0|1	0|1	0|1	0|1	0|1	0|1	0/0	0|1	0|1	0/0	0|0	0|1	0|1	0/0	0|1	0|1	0|1	0/0	0|1	./.	0/0	./.	0|1	0|1	0|1	0|1	0/0	0|1	0|1	0|1	0|1	./.	./.	0|1	0|1	0|1	0|1	0|0	0|0	0|1	0|1	0/0	0|1	0|1	0|1	0|1	0|1	0|1	0/0
Cq1B	64343160	Cq1B:64343160	T	A	8898.69	PASS	.	GT	0|0	0/1	./.	./.	0|0	0|0	0/0	0|0	0|0	0|0	0/1	0|0	0|0	0/1	0/0	0/1	0|0	0/0	0|0	0/1	0|0	0/0	0|0	0/1	0/1	./.	0|0	./.	0/0	0/0	.|.	0|0	0|0	0|0	0/0	0/1	0|0	0/1	0/1	./.	0/0	.|.	0|0	0|0	0|0	0|0	0|0	0/1	.|.	0/0	.|.	0|0	0/1	0/1	0|0	0|0	0/0
Cq1B	64354063	Cq1B:64354063	T	C	538.32	PASS	.	GT	0|0	0/0	0/0	0/0	0|0	0|0	0/0	0|0	0|0	0|0	0/0	0|0	0|0	0/0	./.	0/0	0|0	0/0	0|0	1/1	0|0	0/0	0|0	0/0	0/0	./.	0|0	0/0	0/0	0/0	0|0	0|0	0|0	.|.	0/0	0/0	0|0	0/0	./.	0/0	0/0	0|0	0|0	0|0	0|0	0|0	0|0	0/0	0|0	0/0	0|0	0|0	0/0	0/0	0|0	.|.	0/0
Cq1B	64359603	Cq1B:64359603	C	T	3248.05	PASS	.	GT	0|0	0/0	0/0	./.	0|0	0|0	./.	0|0	0|0	0|0	0/0	0|0	0|0	1/1	./.	0/0	0|0	0/0	0|0	0/0	0|0	0/0	0|0	0/0	0/0	./.	0/1	./.	0/0	0/0	0|0	0|0	0|0	.|.	0/0	0/0	0|0	0/0	0/0	0/0	0/0	0|0	0|0	.|.	0|0	.|.	0|0	0/0	0|0	0/0	0|0	0|0	0/0	0/0	0|0	.|.	0/0
Cq1B	64361033	Cq1B:64361033	T	C	7400.39	PASS	.	GT	0|0	0/0	0/0	./.	0|0	0|0	./.	0/1	0|0	.|.	./.	0|0	0/1	./.	0/0	0/0	0|0	0/0	0|0	0/0	0|0	0/0	0/1	./.	0/1	0/0	0/0	0/0	0/0	0/1	0|0	0|0	0|1	0|0	0/0	0/0	0/1	0/0	0/1	./.	0/0	0|0	0|0	.|.	0/1	0|0	0/1	0/0	.|.	0/0	.|.	0|0	0/1	./.	0|1	0|0	0/0
Cq1B	64361069	Cq1B:64361069	A	G	42.88	PASS	.	GT	0|0	0/0	0/0	./.	0|0	0|0	./.	0/0	0|0	.|.	./.	0|0	0/0	0/0	0/0	0/0	0|0	0/0	0|0	0/0	0|0	0/0	./.	./.	0/0	0/0	0/0	0/0	0/0	0/0	0|0	0|0	0|0	0|0	0/0	0/0	0/0	0/0	0/0	./.	0/0	0|0	0|0	.|.	0/0	0|0	0/0	0/0	.|.	0/0	.|.	0|0	0/0	./.	0|1	0|0	0/0
Cq1B	64380253	Cq1B:64380253	G	A	75488	PASS	.	GT	.|.	0/0	1/1	0/0	1|1	0|0	1/1	0/0	1|1	0|0	0/0	1|1	0/0	0/0	0/0	./.	0|0	0/0	1|1	0/1	0|0	./.	1/1	0/0	0/0	./.	0/0	./.	0/0	0/0	0|0	0|1	.|.	0|0	0/0	1/1	1/1	0/0	0/0	0/0	./.	0|0	1|1	0|0	0/0	0|0	0/0	./.	0|0	1/1	.|.	0|0	1/1	0/0	.|.	.|.	1/1
Cq1B	64391839	Cq1B:64391839	G	A	306.31	PASS	.	GT	0|0	0/0	0/0	0/0	0|0	0|0	0/0	0/0	0|0	.|.	0/0	0|0	0/0	0/0	0/0	0/0	0|0	0/0	.|.	0/0	0|0	0/0	0/0	0/0	0/0	./.	./.	0/0	0/0	0/0	0|0	0|0	.|.	.|.	0/0	0/0	0/0	0/0	1/1	./.	0/0	0|0	0|0	0|0	0/0	0|0	0/0	./.	0|0	0/0	0|0	0|0	0/0	0/0	.|.	.|.	0/0
Cq1B	64392097	Cq1B:64392097	A	G	249678	PASS	.	GT	1|1	1/1	1/1	1/1	1|1	1|1	1/1	1/1	1|1	.|.	1/1	1|1	1/1	1/1	1/1	1/1	1|1	1/1	1|1	1/1	1|1	1/1	1/1	0/1	1/1	./.	1/1	1/1	1/1	./.	1|1	1|1	1|1	1|1	1/1	1/1	1/1	1/1	1/1	1/1	1/1	1|1	.|.	1|1	1/1	1|1	1/1	1/1	1|1	1/1	1|1	.|.	0/1	1/1	.|.	1|1	1/1
Cq1B	64397385	Cq1B:64397385	T	C	29832.1	PASS	.	GT	0|0	0/0	0/0	0/0	0|0	0|0	0/0	0/0	0/1	0|0	0/0	1|1	./.	0/0	0/0	./.	0|0	0/0	0|0	0/0	1|1	0/0	0/0	./.	0/0	./.	0/0	0/0	0/0	0/0	0|0	0|0	.|.	0|0	0/1	0/0	0/0	0/0	0/0	./.	0/0	0|0	0|0	0|0	0/0	0|0	0/0	0/0	0|0	0/0	0|0	0|0	0/0	0/0	.|.	0|0	0/0
Cq1B	64397896	Cq1B:64397896	G	A	159.22	PASS	.	GT	0|0	0/1	0/0	0/0	0|0	0|0	0/0	0/0	0/0	0|0	0/0	0|0	0/0	0/0	0/0	0/0	0|0	0/0	0|0	0/0	0|0	0/0	0/0	0/0	0/0	./.	0/0	0/0	0/0	./.	0|0	0|0	0|0	0|0	0/0	0/0	0/0	0/0	0/0	./.	0/0	0|0	0|0	0|0	0/0	0|0	0/0	0/0	.|.	0/0	0|0	0|0	0/0	0/0	0|0	.|.	0/0
Cq1B	64405360	Cq1B:64405360	C	A	2819.62	PASS	.	GT	0|0	0/0	0/0	0/0	.|.	0|0	0/0	0/0	0/0	0|0	0/0	0|0	0/0	0/0	0/0	0/0	0|0	0/0	0|0	0/0	0|0	0/0	0/0	0/0	0/0	./.	0/0	0/0	0/0	./.	0|0	0|0	0|0	0|0	0/0	0/0	0/0	0/0	0/0	0/0	./.	0|0	0|0	0|0	0/0	0|0	0/1	0/0	.|.	0/0	0|0	0|0	0/0	./.	0|0	0|0	0/0
Cq1B	64418393	Cq1B:64418393	C	G,A	199984	PASS	.	GT	1/2	1/1	1/1	./.	1|1	1|1	1/1	1/1	1/1	1|1	1/1	1|1	0/0	1/1	0/0	1/1	1|1	0/0	0|0	1/1	1|1	1/1	1/1	0/0	./.	./.	1/1	0/0	0/0	1/1	1|1	1|1	1|1	1|1	1/1	1/1	1/1	./.	1/1	./.	0/0	1|1	1|1	1|1	./.	0|0	1/1	1/1	1|1	./.	.|.	.|.	1/1	1/1	.|.	.|.	1/1
Cq1B	64424356	Cq1B:64424356	T	C	126353	PASS	.	GT	1/1	1/1	1/1	./.	0|0	1|1	0/0	1/1	0/0	1|1	1/1	0|0	0/0	1/1	0/0	1/1	0/1	0/0	0|0	0/1	0|0	0/0	1/1	0/0	1/1	./.	1/1	0/0	0/0	0/1	1|1	.|.	.|.	.|.	0/1	1/1	1/1	1/1	./.	./.	0/0	1|1	.|.	1|1	1/1	0|0	1/1	1/1	1|1	0/0	0/1	1|1	1/1	1/1	.|.	1|1	./.
Cq1B	64429323	Cq1B:64429323	A	T	57825.4	PASS	.	GT	0/0	0/0	0/0	./.	0|0	0|0	./.	0/0	0/0	0|0	0/0	0|0	0/0	0/0	0/0	1/1	0/0	0/0	.|.	1/1	0|0	0/0	0/1	0/0	0/0	./.	0/0	0/0	0/0	./.	0|0	0|0	0|0	0|0	0/0	1/1	0/1	0/0	0/0	0/0	0/0	0|0	1|1	.|.	0/0	0|0	0/0	0/1	0|0	0/0	./.	0|0	./.	0/0	.|.	.|.	0/0
Cq1B	64434411	Cq1B:64434411	T	C	14603.6	PASS	.	GT	0/0	0/0	./.	./.	0|0	0|0	0/0	0/0	0/0	0|0	0/0	0|0	0/0	0/0	./.	0/0	0/0	0/0	0|0	0/0	0|0	0/0	./.	0/0	0/0	./.	0/0	0/0	0/0	0/0	0|0	0|0	.|.	0|0	0/0	0/0	./.	./.	0/0	./.	0/0	0|0	0|0	0|0	0/0	0|0	0/0	0/0	.|.	0/1	./.	0|0	0/0	0/0	0|0	0|0	0/0
Cq1B	64441140	Cq1B:64441140	G	A	5112.97	PASS	.	GT	0/0	0/0	0/0	0/0	.|.	0|0	./.	0/0	0/0	0|1	0/0	0|0	0/0	0/0	./.	0/0	0/0	0/0	0|0	0/0	0|0	0/0	0/1	0/0	0/0	./.	0/0	0/0	./.	0/0	0|0	0/1	0|0	0|0	0|1	0/0	0/0	0/0	0/0	0/0	./.	0|0	0/1	0|0	0/0	0|0	./.	0/0	0|0	0/0	0/0	0|0	0/0	0/0	0|0	0|0	0/0
Cq1B	64441406	Cq1B:64441406	G	A	35836.8	PASS	.	GT	0/0	0/0	0/0	0/1	.|.	0/1	./.	0/1	0/0	.|.	0/1	0/1	0/0	0/1	./.	0/1	0/1	0/0	0|0	0/1	0/1	0/1	0/1	0|1	0/1	0/0	0/0	0/0	0/0	0/0	0|0	0/1	0|0	0/1	0/1	0/0	0/1	0/1	0/1	0/0	./.	0/1	0/1	0/1	0/0	0|0	0/1	0/1	0/1	0/0	0/1	0|0	0/0	0/0	0/1	.|.	./.
Cq1B	64443802	Cq1B:64443802	A	G	204667	PASS	.	GT	1/1	1/1	1/1	./.	.|.	1/1	./.	1/1	1/1	1|1	1/1	1/1	0/0	1/1	1/1	1/1	1/1	0/0	.|.	1/1	1/1	1/1	1/1	.|.	1/1	0/1	1/1	1/1	0/0	1/1	1|1	1/1	1|1	./.	1/1	1/1	1/1	1/1	1/1	./.	1/1	1/1	1/1	./.	1/1	0|0	./.	1/1	./.	1/1	1/1	1|1	1/1	1/1	1/1	1|1	./.
Cq1B	64443834	Cq1B:64443834	A	T	130923	PASS	.	GT	1/1	1/1	1/1	./.	.|.	1/1	./.	1/1	1/1	1|1	1/1	1/1	0/0	1/1	1/1	0/1	0/0	./.	.|.	0/0	1/1	1/1	0/0	0|0	0/0	./.	1/1	1/1	0/0	1/1	.|.	1/1	1|1	1/1	0/1	1/1	0/0	0/1	0/0	./.	1/1	1/1	0/0	1/1	1/1	0|0	./.	0/1	1/1	1/1	./.	1|1	0/0	0/1	1/1	1|1	./.
Cq1B	64449123	Cq1B:64449123	G	A	246465	PASS	.	GT	1/1	1/1	1/1	./.	1|1	1/1	1/1	1/1	1/1	1|1	1/1	1/1	1/1	1/1	1/1	1/1	1/1	1/1	.|.	./.	1/1	1/1	1/1	0/1	1/1	1/1	1/1	1/1	0/0	1/1	1|1	1/1	1|1	1/1	1/1	1/1	1/1	1/1	./.	1/1	1/1	1/1	1/1	1/1	1/1	1|1	1/1	1/1	./.	1/1	./.	1|1	1/1	1/1	1/1	1|1	1/1
Cq1B	64449167	Cq1B:64449167	G	T	3290.82	PASS	.	GT	1/1	0/0	0/0	./.	0|0	0/0	0/0	0/0	0/0	0|0	./.	0/0	0/0	0/0	0/0	0/0	0/0	0/0	.|.	0/0	0/0	0/0	0/0	0/0	./.	./.	0/0	0/0	0/0	0/0	0|0	0/0	0|0	./.	0/0	0/0	0/0	0/0	0/0	0/0	0/0	0/0	0/0	0/0	0/0	0|0	0/0	0/0	./.	0/0	./.	1|1	0/0	0/0	0/0	0|0	0/0
Cq1B	64449172	Cq1B:64449172	A	G	17891.8	PASS	.	GT	0/0	0/0	0/0	./.	0|0	0/0	0/0	0/0	0/0	0|0	./.	0/0	0/0	./.	0/0	0/1	0/0	0/0	.|.	1/1	0/0	0/0	1/1	0/0	./.	./.	0/0	0/1	0/0	0/0	0|0	0/0	0|0	./.	0/0	0/0	0/0	0/0	0/0	0/0	0/0	0/0	0/1	0/0	0/0	0|0	./.	0/1	./.	0/0	./.	0|0	0/0	0/0	0/0	0|0	0/0
Cq1B	64449184	Cq1B:64449184	G	C	46567.8	PASS	.	GT	0/0	0/0	0/0	./.	1|1	0/0	1/1	0/0	0/0	0|0	0/0	0/0	1/1	./.	0/1	0/1	0/0	1/1	.|.	0/0	0/0	1/1	./.	0/1	./.	./.	0/0	0/1	0/0	0/0	0|0	0/0	.|.	./.	0/0	1/1	0/0	0/0	0/0	0/1	1/1	0/0	0/0	0/0	0/0	1|1	./.	0/0	./.	1/1	./.	0|0	0/0	0/0	0/0	0|0	1/1
Cq1B	64459818	Cq1B:64459818	T	A	5432.87	PASS	.	GT	0/0	0/0	./.	./.	0|0	0/0	./.	0/0	0/0	0|0	0/0	0/0	0/0	0/0	./.	0/0	0/0	0/0	0|0	./.	1/1	0/0	0/0	0/0	0/0	0/0	0/0	0/0	0/0	0/0	0|0	0/0	.|.	./.	0/0	0/0	0/0	0/0	./.	0/0	0/0	0/0	0/0	0/0	0/0	0|0	./.	0/0	0/0	0/0	0/0	0|0	0/0	0/0	0/0	.|.	0/0
Cq1B	64463952	Cq1B:64463952	T	C	135508	PASS	.	GT	1/1	1/1	1/1	./.	0|0	1/1	0/0	1/1	1/1	1|1	1/1	1/1	0/0	0/1	0/0	0/0	0/0	0/0	0|0	0/0	1/1	0/0	0/0	0/0	0/0	./.	1/1	0/0	0/0	1/1	0/1	1/1	1|1	1/1	1/1	0/0	0/0	1/1	0/0	0/0	./.	1/1	0/0	1/1	0/1	0|0	0/1	0/1	1/1	0/0	1/1	1|1	0/0	1/1	1/1	.|.	0/0
Cq1B	64464095	Cq1B:64464095	A	G	70096.8	PASS	.	GT	0/0	0/0	0/0	./.	.|.	0/0	0/0	0/0	0/0	0|0	0/0	./.	./.	0/0	0/0	0/1	0/1	0/0	0|0	1/1	0/0	0/0	1/1	0/0	1/1	./.	0/0	./.	0/0	0/0	1/1	0/0	0|0	0/0	0/0	1/1	1/1	0/0	1/1	0/0	0/0	0/0	1/1	0/0	0/0	0|0	0/0	0/1	0/0	0/0	0/0	0|0	1/1	0/0	./.	.|.	0/0
Cq1B	64478289	Cq1B:64478289	T	A	29896.9	PASS	.	GT	0/0	0/0	./.	./.	0/1	0/0	0/0	0/0	0/0	0/1	0/0	./.	./.	0/1	./.	./.	0|1	0/0	0|1	0|1	0/0	0/1	0/1	0|1	0/0	./.	0/1	0/1	0/1	0/0	0/0	0/0	0|0	./.	0/0	0/0	./.	0/1	./.	./.	0/1	0/0	0/0	0/1	0/0	0|0	0/0	0/0	0/0	0/1	0/0	0|0	0|1	0/0	0/0	0|0	0/0
Cq1B	64519272	Cq1B:64519272	A	G	21934	PASS	.	GT	0/0	0/0	0/0	0/0	1/1	./.	1/1	0/0	0/0	0/1	0/0	0/0	0/0	0/0	0/0	0/0	0|0	0/0	0|0	.|.	0/0	1/1	0/0	0|0	0/0	./.	0/0	1/1	0/0	./.	0/0	0/0	0|0	0/0	0/0	0/0	0/0	0/0	0/0	./.	./.	0/0	0/0	0/0	0/0	0|0	./.	0/0	./.	1/1	0/0	0|0	0|0	0/0	./.	.|.	1/1
Cq1B	64527318	Cq1B:64527318	C	A	36.13	PASS	.	GT	./.	0/0	0/1	./.	./.	0/0	0/0	0/0	0/0	0/0	0/0	0/0	0/0	0/0	./.	0/0	0|0	0/0	0|0	0|0	0/0	0/0	0/0	0|0	0/0	./.	0/0	0/0	0/0	./.	0/0	0/0	0|0	0/0	0/0	0/0	0/0	0/0	0/0	0/0	0/0	0/0	0/0	./.	0/0	.|.	0/0	0/0	./.	./.	0/0	0|0	0|0	0/0	0/0	0|0	0/0
Cq1B	64530750	Cq1B:64530750	C	T	132967	PASS	.	GT	1/1	1/1	1/1	./.	0/0	./.	./.	1/1	1/1	1/1	1/1	1/1	1/1	1/1	./.	0/1	0|0	1/1	.|.	0/1	1/1	0/0	0/1	0|0	0/0	./.	1/1	0/0	./.	1/1	0/0	1/1	0/1	./.	1/1	1/1	0/0	1/1	0/0	./.	./.	1/1	./.	1/1	1/1	1|1	1/1	0/1	1/1	0/0	1/1	0/1	0|0	1/1	1/1	1|1	0/0
Cq1B	64544984	Cq1B:64544984	G	T	44.17	PASS	.	GT	0/0	0/0	0/0	0/0	0/0	0/0	0/0	0/0	0/0	0/0	0/0	0/0	0/0	0/0	./.	0/0	0|0	0/0	0|0	0/0	0/0	0/0	0/0	0|0	0/0	0/0	0/0	./.	./.	0/0	0/0	0/0	0/0	./.	0/0	0/0	./.	0/0	0/0	./.	0/0	0/0	0/0	0/0	0/1	0|0	0/0	./.	0/0	0/0	0/0	0/0	0|0	0/0	0/0	0|0	./.
Cq1B	64546433	Cq1B:64546433	G	A	310.68	PASS	.	GT	0/0	0/0	0/0	./.	0/0	0/0	0/0	0/0	0/0	0/0	0/0	0/0	0/0	0/0	0/0	0/0	0|0	0/0	0|0	0/0	0/0	0/0	0/0	.|.	0/0	0/0	0/0	0/0	0/0	0/0	0/0	0/0	0/0	0/0	0/0	0/0	0/0	0/0	0/0	./.	0/0	0/0	0/0	0/1	0/0	.|.	0/0	0/0	0/0	0/0	0/0	./.	0|0	0/0	./.	0|0	0/0
Cq1B	64561897	Cq1B:64561897	C	G	1095.03	PASS	.	GT	0/0	0/0	./.	./.	./.	0/0	0/0	0/0	0/0	0/0	0/0	./.	0/0	0/0	0/0	./.	0|0	0/0	1|1	./.	0/0	0/0	0/0	0|0	0/0	0/0	0/0	0/0	0/0	0/0	0/0	0/0	./.	0/0	0/0	0/0	./.	0/0	0/0	0/0	./.	0/0	0/0	0/0	0/0	0|0	0/0	0/0	0/0	0/0	0/0	0/0	0|0	0/0	./.	0|0	0/0
Cq1B	64575522	Cq1B:64575522	T	C	2571.38	PASS	.	GT	0/0	0/0	0/0	0/0	0/0	0/0	./.	0/0	0/0	0/0	0/0	0/0	0/0	0/0	0/0	0/0	0|0	0/0	0|0	0/0	0/0	0/0	0/0	.|.	0|1	./.	0/0	./.	0/0	0/0	0/0	0/0	0/0	0/0	0/0	0/0	0/0	0/0	0/0	0/0	0/0	0/0	0/0	0/0	0/0	0|0	0/0	0/0	0/0	0/0	./.	0/0	0|0	0/0	0/0	0|0	0/0
Cq1B	64579418	Cq1B:64579418	G	A	124390	PASS	.	GT	0/1	0/0	1/1	0/0	./.	0/0	1/1	0/1	0/1	0/0	0/0	1/1	0/1	0/0	1/1	0/1	0/1	./.	0/1	0|1	1/1	./.	1/1	.|.	0/1	./.	0/0	0/0	1/1	0/1	0/0	0/1	0/0	0/0	0/1	1/1	1/1	0/1	0/1	./.	./.	0/0	./.	0/0	0/1	1|1	0/0	0|1	0/0	0/0	0/1	0/1	0/1	0/0	1/1	0|0	0/0
Cq1B	64583564	Cq1B:64583564	C	T	6472.33	PASS	.	GT	0/0	0/0	0/0	0/0	0/0	0/0	0/0	0/0	./.	0/0	0/0	./.	0/0	0/0	./.	0/0	0/0	0/0	0/0	0|0	0/0	./.	0/0	0|0	0/0	./.	0/0	0/0	0/0	0/0	./.	0/0	0/1	0/0	0/0	0/0	./.	0/0	0/0	0/0	./.	0/0	0/0	0/1	0/0	0|0	0/1	0/1	0/0	./.	0/0	0/0	0/0	0/0	./.	0/1	0/0
Cq1B	64590398	Cq1B:64590398	G	T	145120	PASS	.	GT	0/1	0/1	1/1	0/1	0/0	0/1	1/1	0/1	1/1	0/1	0/1	./.	0/1	0/1	1/1	0/1	0/1	1/1	0/0	0/1	1/1	./.	1/1	0|0	0/1	./.	0/1	0/0	1/1	0/1	./.	0/1	0/1	0/1	0/1	1/1	./.	./.	0/1	./.	./.	./.	1/1	./.	0/1	1|1	0/1	0/1	0/1	0/0	0/1	1/1	0/1	0/1	0/1	0/1	0/1
Cq1B	64591597	Cq1B:64591597	C	G	6928.54	PASS	.	GT	0|1	0/1	0/1	0/0	0/0	0/0	0/0	0/0	0/0	0/0	0/0	0/0	0/0	0/0	0/0	0/0	0/0	0/0	0/0	0/1	0/0	0/0	0/0	0|0	./.	0/0	0/0	0/0	0/0	./.	0/0	0/1	0/0	0/0	0/0	0/0	0/0	./.	0/0	./.	0/0	0/0	0/0	0/1	0/1	0|0	0/0	0/1	0/0	0/0	0/1	0/0	./.	0/1	./.	0/1	0/0
Cq1B	64594478	Cq1B:64594478	C	T	58319.2	PASS	.	GT	0/1	0/1	0/0	./.	0/0	0/1	0/0	0/1	0/0	0/1	0/1	0/0	0/1	0/1	./.	0/1	1/1	0/0	0/0	0/1	./.	./.	./.	0|0	0/1	0/0	0/1	0/0	0/0	0/1	0/0	0/1	0/1	0/1	0/1	0/0	./.	0/1	0/1	./.	0/0	0/0	0/0	0/1	1/1	0|0	0/1	0/1	0/1	0/0	0/1	1/1	./.	0/1	0/0	0/1	./.
Cq1B	64595156	Cq1B:64595156	G	A	9478.49	PASS	.	GT	0/0	0/0	0/0	0/0	./.	0/0	./.	0/0	0/0	0/0	0/0	0/0	0/0	0/0	./.	0|1	0/0	./.	0/0	0/0	0/0	./.	0/0	0|0	0/0	./.	0/0	./.	0/0	./.	./.	0/0	0/0	0/0	0/0	0/0	./.	0/0	0/0	0/0	0/0	0/0	0/0	0/0	0/0	0|0	0/0	0/0	0/0	0/0	0/0	0/0	0/0	0/0	./.	0/0	0/0
Cq1B	64596359	Cq1B:64596359	A	T	3313.2	PASS	.	GT	0/0	0/0	0/0	0/0	./.	0/0	0/0	0/0	0/0	0/0	0/0	0/0	0/0	0/0	0/0	0|0	0|1	./.	0/0	0/0	0/0	0/0	0/0	0|0	0/0	./.	0/0	./.	./.	0/0	0/0	./.	0/0	./.	0/0	0/0	0/0	0/0	0/0	0/0	0/0	0/0	./.	0/0	0/0	.|.	0/0	0/0	0/0	0/0	0/0	0/0	0/0	0|1	./.	0/0	./.
Cq1B	64596643	Cq1B:64596643	G	A	46137.7	PASS	.	GT	0/0	0/0	0/0	0/0	0/0	0/0	1/1	0/1	0/0	0/0	0/0	0/0	0/1	0/0	./.	0/1	0/1	1/1	0/0	0/0	0/0	0/1	0/1	.|.	0/1	1/1	0/0	0/0	1/1	0/0	./.	0/0	0/0	0/0	0/0	0/0	./.	0/0	0/1	./.	0/0	0/0	0/0	0/0	0/0	1|1	0/1	0/0	0/0	./.	./.	0/1	1/1	0|0	./.	0/0	0/0
Cq1B	64600044	Cq1B:64600044	G	T	9719.12	PASS	.	GT	0/1	0/1	0/0	./.	0/0	0/1	0/0	0/0	0/0	0/1	0/1	0/0	0/1	0/1	0/0	0/0	0/0	0/0	0/0	0/1	0/0	0/0	0/0	0|0	0/1	./.	0/1	0/0	0/0	./.	0/0	0/0	0/1	0/1	0/0	0/0	0/0	0/1	0/1	0/0	./.	./.	0/0	0/0	0/0	0|0	0/0	0/0	0/0	0/0	0/1	0/1	./.	0/1	./.	0/1	0/0
Cq1B	64600377	Cq1B:64600377	T	C	204.96	PASS	.	GT	0/0	0/0	0/0	./.	./.	./.	0/0	0/0	0/0	0/0	0/0	0/0	0/0	./.	./.	0/0	0/0	0/0	0/0	0/0	0/0	0/0	0/0	0|0	0/0	0/0	0/0	0/0	./.	0/0	0/0	0/0	0/0	./.	0/0	0/0	0/0	1/1	0/0	0/0	0/0	0/0	0/0	0/0	0/0	0|0	0/0	0/0	./.	0/0	./.	0/0	0/0	0/0	./.	./.	0/0
Cq1B	64601366	Cq1B:64601366	T	C	592.9	PASS	.	GT	0/0	0/0	0/0	./.	0/0	0/0	0/0	0/0	0/0	0/0	0/0	0/0	0/0	0/0	./.	0/0	0/0	0/0	0/0	0/0	0/0	0/0	0/0	0|0	0/0	./.	0/0	0/0	./.	0/0	./.	./.	0/0	0/0	0/0	0/0	0/0	0/0	0/0	./.	0/0	0/0	0/0	0/0	./.	0|0	0/0	0/0	0/0	0/0	./.	0/0	0/0	0/1	./.	./.	0/0
Cq1B	64613336	Cq1B:64613336	G	A	87014.6	PASS	.	GT	1/1	1/1	./.	./.	0/0	1/1	0/0	./.	1/1	1/1	0/1	1/1	./.	1/1	./.	0/0	0/0	0/0	0/0	0/0	1/1	0/0	0/0	0|0	0/0	./.	0/1	0/0	./.	1/1	1/1	1/1	1/1	1/1	1/1	0/0	0/0	1/1	0/0	0/0	0/0	1/1	0/0	1/1	1/1	0|0	1/1	0/1	1/1	0/0	./.	0/1	0/0	1/1	./.	./.	0/0
Cq1B	64676377	Cq1B:64676377	T	A	8865.97	PASS	.	GT	0/0	0/0	0/0	0/0	0/0	0/0	0/0	0/0	0/0	./.	0/0	0/0	0/0	0/0	0/0	0/0	0/0	0/1	0/0	0/0	0/0	0/0	0/0	0|0	0/0	./.	0/0	0/0	0/0	0/0	./.	./.	0/0	0/0	0/1	0/0	0/0	0/0	0/0	0/0	./.	0/0	0/0	0/0	0/0	0|0	0/0	0/0	0/0	./.	./.	0/0	0/0	0/0	./.	./.	0/0
Cq1B	64701275	Cq1B:64701275	T	C	1551.94	PASS	.	GT	0/0	0/0	./.	./.	0/0	0/0	0/0	0/0	0/0	0/0	0/0	0/0	0/0	0/0	0/0	0/0	0/0	0/0	0/0	0/0	0/0	0/1	./.	0|0	0/0	./.	0/0	0/0	0/0	0/0	0/0	0/0	0/0	0/0	0/0	0/0	./.	0/0	0/0	./.	./.	0/0	0/0	0/0	0/0	0|0	0/0	0/0	./.	0/0	./.	0/0	0/0	0/0	0/0	0/0	0/0
Cq1B	64701465	Cq1B:64701465	G	A	1040.15	PASS	.	GT	0/0	0/0	./.	0/0	0/0	0/0	0/0	0/0	0/0	0/0	0/0	./.	0/0	0/0	0/0	0/0	0/0	0/0	0/0	0/0	0/0	0/0	0/0	0|0	0/0	./.	0/0	0/0	0/0	0/0	0/0	0/0	0/0	0/0	0/0	1/1	0/0	./.	0/0	0/0	./.	0/0	0/0	0/0	0/0	0|0	./.	0/0	0/0	0/0	./.	0/0	0/0	0/0	./.	./.	0/0
Cq1B	64702196	Cq1B:64702196	G	A	138940	PASS	.	GT	0/1	0/1	1/1	1/1	0/0	1/1	0/0	0/1	1/1	1/1	1/1	1/1	0/0	1/1	0/0	1/1	1/1	./.	0/0	0/0	1/1	./.	1/1	0|0	1/1	1/1	1/1	0/0	./.	1/1	0/1	1/1	1/1	1/1	1/1	0/0	0/0	1/1	1/1	./.	0/0	1/1	0/0	1/1	1/1	0|0	1/1	1/1	1/1	0/0	./.	1/1	1/1	1/1	./.	./.	0/0
Cq1B	64708604	Cq1B:64708604	T	C	4156.92	PASS	.	GT	0/0	0/0	0/0	./.	0/0	0/1	0/0	0/0	0/0	0/0	0/0	0/0	0/0	0/0	0/0	0/0	0/0	0/0	./.	0/0	0/0	0/0	0/0	0|0	./.	0/0	0/0	0/0	0/0	0/0	0/0	0/0	0/0	./.	0/0	0/0	./.	0/0	0/0	0/0	0/0	0/0	0/0	0/0	0/0	0|0	0/0	./.	./.	0/0	./.	./.	0/0	./.	./.	0/0	0/0
Cq1B	64753927	Cq1B:64753927	C	T	213846	PASS	.	GT	1/1	1/1	1/1	./.	1/1	1/1	./.	1/1	1/1	1/1	1/1	1/1	1/1	1/1	./.	1/1	1/1	0/0	0/0	./.	1/1	1/1	./.	.|.	1/1	0/1	1/1	1/1	1/1	1/1	1/1	1/1	1/1	1/1	1/1	1/1	1/1	1/1	1/1	1/1	./.	1/1	1/1	1/1	1/1	1|1	1/1	./.	./.	1/1	./.	1/1	1/1	1/1	1/1	./.	1/1
Cq1B	64759998	Cq1B:64759998	C	G	25341.9	PASS	.	GT	0/0	0/0	0/0	0/0	0/0	0/0	0/0	0/0	0/0	0/0	0/0	0/0	0/0	0/0	0/0	0|1	0/0	0/0	./.	1/1	0/0	0/0	0/0	0|0	0/0	./.	./.	0/0	0/0	0/0	0/0	0/0	0/0	./.	0/0	1/1	1/1	0/0	0/0	./.	0/0	0/0	1/1	0/0	./.	0|0	0/0	0/0	0/0	0/0	0/0	0/0	0/0	0/0	0/0	0/0	./.
Cq1B	64769713	Cq1B:64769713	G	A	8159.37	PASS	.	GT	0/0	0/0	0/0	0/0	0/0	0/0	1/1	0/0	0/0	0/0	0/0	./.	0/0	0/0	0/1	0|0	0/0	0/0	./.	0/0	0/0	1/1	0/0	0|0	0/0	./.	0/0	0/0	0/0	0/0	0/0	0/0	0/0	0/0	0/0	0/0	0/0	0/0	./.	./.	0/0	0/0	0/0	0/0	0/0	0|0	0/0	0/0	0/0	0/0	./.	0/0	0/0	./.	./.	0/0	0/0
Cq1B	64789871	Cq1B:64789871	C	T	131.79	PASS	.	GT	./.	0/0	0/0	0/0	0/0	0/0	0/0	0/0	0/0	0/0	0/0	./.	0/0	0/0	./.	0|0	./.	0/0	0/0	./.	0/0	0/0	0/1	0|0	0/0	./.	0/0	0/0	0/0	0/0	0/0	0/0	0/0	0/0	0/0	0/0	0/0	./.	0/0	0/0	./.	0/0	0/0	0/0	0/0	0|0	0/0	0/0	./.	0/0	./.	0/0	0/0	0/0	./.	0/0	0/0
Cq1B	64790498	Cq1B:64790498	C	T	81.95	PASS	.	GT	0/0	0/0	0/0	0/0	0/0	0/0	0/0	0/0	0/0	0/0	0/0	0/0	0/0	0/0	0/0	.|.	0/0	0/0	0/0	0/0	0/0	0/0	0/0	0|0	0/0	./.	0/0	0/0	0/0	0/0	0/1	0/0	0/0	./.	0/0	0/0	0/0	0/0	0/0	0/0	./.	0/0	0/0	0/0	0/0	0|0	0/0	0/0	0/0	0/0	0/0	0/0	0/0	0/0	0/0	0/0	0/0
Cq1B	64790760	Cq1B:64790760	C	T	58162	PASS	.	GT	0/1	1/1	0/0	0/0	0/0	1/1	0/0	0/1	1/1	0/0	1/1	1/1	0/0	./.	0/0	0|0	0/0	0/0	0/0	0/0	0/0	0/0	1/1	0|0	0/0	1/1	0/1	0/0	0/0	0/0	0/0	1/1	0/0	./.	0/1	0/0	0/0	0/0	0/0	0/0	0/0	1/1	./.	0/0	0/0	0|0	0/0	0/0	./.	0/0	0/1	./.	0/1	./.	./.	0/0	0/0
Cq1B	64791012	Cq1B:64791012	A	G	1397.1	PASS	.	GT	1/1	0/0	0/0	0/0	0/0	0/0	0/0	0/0	0/0	0/0	0/1	0/0	0/0	0/0	0/0	0|0	0/0	0/0	0/0	0/0	0/0	0/0	./.	0|0	0/0	./.	0/0	0/0	0/0	0/0	0/0	0/0	0/0	0/0	0/0	0/0	0/0	0/0	0/0	0/0	0/0	0/0	0/0	0/0	0/0	0|0	0/0	0/0	./.	0/0	0/0	0/0	0/0	0/0	./.	0/0	0/0
Cq1B	64795684	Cq1B:64795684	C	T	3094.94	PASS	.	GT	0/0	0/0	0/0	0/0	0/0	0/0	0/0	0/0	0/0	./.	0/0	0/0	./.	0/0	0/0	0|0	0/0	0/0	0/0	0/0	0/0	0/0	0/0	.|.	0/0	./.	0/0	0/0	0/0	0/0	0/0	0/0	0/0	./.	0/0	0/0	0/0	0/0	0/0	0/0	0/0	0/0	0/1	0/0	./.	0|0	0/0	./.	0/0	0/0	./.	0/0	0/0	0/0	0/0	./.	0/0
Cq1B	64826101	Cq1B:64826101	T	A	216447	PASS	.	GT	1/1	1/1	1/1	1/1	1/1	1/1	0/1	1/1	1/1	1/1	./.	1/1	1/1	1/1	1/1	1|1	1/1	./.	0/0	1/1	1/1	1/1	1/1	0|0	1/1	./.	1/1	1/1	0/0	./.	1/1	1/1	1/1	./.	1/1	1/1	./.	1/1	1/1	./.	0/0	1/1	1/1	1/1	1/1	1|1	1/1	1/1	./.	1/1	./.	1/1	1/1	1/1	1/1	1/1	./.
Cq1B	64862568	Cq1B:64862568	A	T	10358.2	PASS	.	GT	0/0	./.	./.	./.	0/0	0/0	0/0	0/0	0/0	./.	0/0	./.	0/0	./.	0/0	0|0	0/0	0/0	0/0	0/0	0/0	0/0	0/0	0|0	0/0	./.	./.	0/0	0/0	0/0	0/0	0/0	0/0	./.	0/0	0/0	0/0	0/0	0/0	./.	0/0	0/0	0/0	0/0	0/0	0|0	0/0	0/0	0/0	0/0	0/0	0/0	0/0	0/0	./.	0/1	0/0
Cq1B	64872171	Cq1B:64872171	C	T	364.67	PASS	.	GT	0/0	0/0	0/0	./.	0/0	0/0	./.	0/0	0/0	0/0	./.	0/0	0/0	0/0	0/0	0|0	0/0	0/0	0/0	0/0	0/0	0/0	0/0	0|0	0/1	./.	0/0	0/0	0/0	0/0	0/0	0/0	0/0	0/0	0/0	0/0	0/0	0/0	0/0	./.	0/0	0/0	0/0	0/0	0/0	0|0	0/0	./.	0/0	0/0	0/0	./.	0/0	./.	0/0	./.	0/0
Cq1B	64875532	Cq1B:64875532	G	T	106468	PASS	.	GT	1/1	1/1	1/1	1/1	0/0	1/1	0/0	1/1	0/0	1/1	1/1	./.	0/0	1/1	./.	0|0	1/1	./.	0/0	0/0	0/0	0/0	0/1	0|0	./.	0/0	1/1	0/0	0/0	1/1	0/1	./.	1/1	./.	1/1	0/0	0/0	1/1	0/0	0/0	0/0	0/0	1/1	1/1	1/1	0|0	1/1	0/0	1/1	0/0	1/1	1/1	0/0	1/1	0/0	1/1	./.
Cq1B	64883422	Cq1B:64883422	T	G	233912	PASS	.	GT	1/1	1/1	1/1	./.	1/1	1/1	./.	1/1	1/1	./.	1/1	1/1	1/1	1/1	./.	1|1	1/1	1/1	1/1	1/1	1/1	1/1	1/1	1|1	1/1	./.	1/1	0/0	0/1	0/1	1/1	1/1	1/1	1/1	1/1	1/1	1/1	1/1	1/1	./.	1/1	1/1	1/1	1/1	1/1	1|1	1/1	1/1	./.	1/1	1/1	1/1	1/1	1/1	./.	1/1	0/0
Cq1B	64885796	Cq1B:64885796	C	T	23877.6	PASS	.	GT	0/0	0/0	0/0	0/0	0/1	0/0	0/0	0/0	0/0	0/0	0/0	0/0	0/0	0/0	0/0	0/1	0/0	0/0	1/1	0/0	0/0	0/0	0/0	0|0	./.	0/0	0/0	0/0	1/1	0/0	0/0	0/0	0/1	0/0	0/0	0/0	0/0	0/0	0/0	0/1	0/0	0/0	0/0	0/0	0/0	0|0	0/0	0/0	0/0	0/0	./.	0/0	0/0	0/0	0/0	0/0	0/0
Cq1B	64888068	Cq1B:64888068	G	A	2001.8	PASS	.	GT	0/0	0/0	0/0	0/0	./.	0/0	0/0	./.	0/0	0/0	0/0	0/0	0/0	0/0	./.	0/0	0/0	0/0	0/0	0/0	0/0	0/0	0/0	0|0	0/0	./.	0/0	0/0	0/0	0/0	0/0	0/0	0/0	0/0	0/0	0/0	0/0	0/0	0/0	./.	0/1	0/0	0/0	0/0	0/0	.|.	0/0	0/0	0/0	./.	./.	0/0	0/0	0/0	0/0	0/0	0/0
Cq1B	64956904	Cq1B:64956904	G	A	63636.3	PASS	.	GT	0/1	1/1	0/0	./.	./.	1/1	0/0	1/1	1/1	0/0	1/1	1/1	./.	1/1	0/0	0/0	1/1	0/0	0/0	0/0	0/0	0/0	./.	0|0	1/1	./.	1/1	0/0	0/0	1/1	0/0	1/1	1/1	1/1	0/1	0/0	0/0	1/1	1/1	0/0	./.	0/0	0/0	1/1	1/1	0|0	1/1	0/1	1/1	0/0	./.	1/1	0/0	1/1	./.	0/1	0/0
Cq1B	64961911	Cq1B:64961911	A	T	315819	PASS	.	GT	1/1	1/1	1/1	./.	1/1	1/1	1/1	1/1	1/1	1/1	1/1	1/1	1/1	1/1	1/1	1/1	1/1	1/1	1/1	1/1	1/1	1/1	1/1	1|1	1/1	./.	1/1	1/1	1/1	1/1	./.	1/1	1/1	1/1	1/1	1/1	1/1	1/1	1/1	1/1	./.	1/1	1/1	1/1	1/1	1|1	1/1	./.	1/1	0/0	1/1	./.	1/1	1/1	1/1	./.	1/1
Cq1B	64964022	Cq1B:64964022	G	A	19057.7	PASS	.	GT	0/0	0/0	0/0	./.	0/0	./.	0/0	0/0	0/0	0/0	./.	0/0	0/0	0/0	./.	0/0	0/0	0/0	1/1	0/0	0/0	0/0	0/0	0|0	0/0	./.	0/0	0/0	0/0	0/0	0/0	0/0	0/0	0/0	0/0	0/0	0/0	0/0	0/0	0/0	0/1	0/0	0/0	0/0	0/0	1|1	0/0	0/0	0/0	1/1	./.	0/0	./.	0/0	./.	0/0	./.
Cq1B	64972583	Cq1B:64972583	G	A	4856.18	PASS	.	GT	0/0	0/0	0/0	./.	0/0	0/0	0/0	./.	0/0	0/0	0/0	0/0	0/0	0/0	0/0	./.	0/0	0/0	0/0	0/0	0/0	0/0	0/0	0|0	0/0	0/0	0/0	0/0	0/0	./.	0/0	0/0	0/0	./.	0/0	0/0	0/0	0/0	0/0	0/1	0/0	0/0	0/0	./.	./.	0|0	0/0	0/0	0/0	0/0	./.	0/0	0/0	0/0	./.	0/0	0/0
Cq1B	64981459	Cq1B:64981459	G	A	56.68	PASS	.	GT	0/0	0/0	0/0	./.	0/0	0/0	0/0	0/0	0/0	0/0	0|1	./.	0/0	0/0	./.	0/0	0/0	0/0	0/0	0/0	0/0	0/0	0/0	0|0	0/0	0/0	./.	0/0	0/0	0/0	0/0	./.	0/0	0/0	0/0	0/0	0/0	./.	0/0	0/0	0/0	0/0	0/0	0/0	0/0	0|0	0/0	./.	./.	0/0	./.	0/0	0/0	0/0	./.	0/0	0/0
Cq1B	64982974	Cq1B:64982974	G	C	3917.05	PASS	.	GT	0/0	0/0	0/0	./.	0/0	0/0	0/0	0/0	./.	0/0	0|0	0/0	0/0	0/0	./.	0/0	1/1	0/0	0/0	0/0	0/0	0/0	0/0	0|0	1/1	./.	0/0	0/0	0/0	./.	0/0	0/0	0/0	0/0	0/0	0/0	0/0	0/0	0/0	0/0	0/0	0/0	0/0	0/0	1/1	0|0	0/0	0/0	0/0	0/0	0/0	0/0	./.	0/0	./.	0/0	0/0
Cq1B	64997281	Cq1B:64997281	A	C	1744.49	PASS	.	GT	0/0	0/0	0/0	0/0	0/0	0/0	./.	0/0	0/0	0/0	0|0	0/0	0/0	0/0	0/0	0/0	0/0	0/0	0/0	0/0	0/0	0/0	0/0	0|0	0/0	0/0	0/0	./.	1/1	0/0	0/0	0/0	0/0	0/0	0/0	0/0	0/0	0/0	0/0	./.	0/0	./.	0/0	0/0	0/0	0|0	0/0	./.	0/0	0/0	0/0	0/0	0/0	0/0	0/0	0/0	0/0
Cq1B	65006288	Cq1B:65006288	T	A	5049.75	PASS	.	GT	0/0	0/0	0/0	./.	0/0	0/0	0/0	0/0	0/0	0/0	0|0	0/0	0/0	./.	0/0	0/0	0/0	0/0	0/0	0/0	0/0	0/0	0/0	0|0	./.	./.	0/0	0/0	./.	0/0	0/0	0/0	0/0	0/0	0/0	0/0	./.	./.	0/0	./.	0/0	0/0	0/0	0/0	0/0	0|0	0/0	0/0	0/0	0/0	0/0	0/0	0/0	0/0	0/1	0/0	0/0
Cq1B	65008102	Cq1B:65008102	G	C	30812.9	PASS	.	GT	0/0	0/0	0/0	0/0	0/0	0/0	0/0	0/0	0/0	./.	0|0	0/0	0/0	0/0	0/0	0/1	0/0	0/0	0/0	0/0	1/1	0/0	0/0	0|0	0/0	0/0	0/1	0/0	0/0	0/0	0/0	0/0	0/0	0/0	0/1	1/1	0/1	0/0	./.	0/0	0/0	0/0	1/1	./.	0/0	0|0	0/0	0/0	0/0	0/1	0/0	0/0	0/0	0/0	0/0	./.	0/0
Cq1B	65016713	Cq1B:65016713	C	T	143359	PASS	.	GT	1/1	1/1	1/1	1/1	0/0	0/1	0/0	./.	1/1	1/1	1|1	1/1	0/0	1/1	0/0	0/1	1/1	0/0	0/0	1/1	0/0	0/0	1/1	0|0	1/1	0/1	0/1	0/0	0/0	1/1	1/1	1/1	1/1	1/1	0/1	0/0	0/0	1/1	1/1	0/0	0/0	1/1	0/0	./.	1/1	0|0	1/1	1/1	1/1	0/0	./.	1/1	1/1	1/1	./.	1/1	0/0
Cq1B	65016849	Cq1B:65016849	A	G	69057.8	PASS	.	GT	0/1	0/1	0/1	0/1	0/0	0/1	0/1	0/1	0/1	0/1	0/1	0/1	0/1	0/1	./.	0/1	0/1	0/0	0/0	0/1	0/1	0/1	0/1	0/1	0/1	./.	0/1	0/0	0/0	0/0	0/1	0/1	0/1	0/1	0/1	0/1	0/1	0/1	0/1	0/0	./.	0/1	0/1	0/1	./.	0|0	0/1	0/1	0/1	0/0	0/1	0/1	0/1	0/1	0/0	./.	0/0
Cq1B	65033564	Cq1B:65033564	C	T	15607.7	PASS	.	GT	0/0	0/0	0/0	0/0	0/0	0/0	0/0	0/0	0/0	0/0	0/0	0/0	0/0	0/0	0/0	0/0	0/0	0/0	0/0	1/1	0/0	0/0	0/1	0/0	0/0	0/0	0/0	0/0	0/0	0/0	0/0	0/0	0/0	0/0	0/0	0/0	0/0	0/0	0/0	0/0	0/0	1/1	0/0	0/0	0/0	0|0	0/0	0/0	0/0	0/0	0/0	0/0	1/1	0/0	0/0	0/0	0/0
Cq1B	65061866	Cq1B:65061866	A	G	34616.7	PASS	.	GT	0/0	0/0	1/1	0/0	0/0	0/0	0/0	0/0	0/0	./.	0/0	0/0	./.	0/0	./.	0/0	./.	0/0	./.	0/1	0/0	0/0	0/0	0/0	0/0	./.	0/0	0/0	0/0	0/0	0/0	0/0	0/0	0/0	0/1	0/0	0/0	0/0	0/0	0/0	0/0	0/0	0/0	0/0	0/0	0|0	0/0	0/0	./.	0/0	0/0	0/0	0/0	0/0	./.	0/0	./.
Cq1B	65077467	Cq1B:65077467	C	T	42.6	PASS	.	GT	0/0	0/0	./.	./.	./.	0/0	0/0	0/0	0/0	0/0	0/0	0/0	0/0	0/0	0/0	0/0	./.	0/0	0/0	0/0	0/0	0/0	./.	0/0	0/0	0/0	0/0	0/0	0/0	0/0	0/0	0/0	0/0	0/0	0/0	0/0	0/0	./.	0/0	0/0	0/0	0/0	0/0	./.	0/0	0|0	0/0	0/0	0/0	0/0	0/0	0/0	0/0	0/0	./.	0|1	0/1
Cq1B	65088351	Cq1B:65088351	A	C	465.04	PASS	.	GT	0/0	0/0	./.	./.	0/0	0/0	0/0	0/0	0/0	0/0	0/0	0/0	0/0	0/0	./.	0/0	0/0	0/0	./.	0/0	0/0	0/0	0/0	0/0	0/0	./.	0/0	0/0	./.	0/0	./.	0/0	0/0	0/0	0/0	0/0	0/0	0/0	0/0	0/0	./.	0/0	1/1	0/0	./.	0|0	0/0	0/0	0/0	0/0	./.	0/0	0/0	0/0	0/0	0|0	0/0
Cq1B	65128289	Cq1B:65128289	G	A	508.54	PASS	.	GT	0/0	0/0	0/0	0/0	0/0	0/0	0/0	0/0	0/0	0/0	0/0	0/0	0/0	0/0	0/0	0|1	0/0	./.	./.	0/0	0/0	./.	0/0	./.	0/0	0/0	0/0	./.	./.	0/0	0/0	0/0	./.	0/0	0/0	0/0	0/0	0/0	0/0	./.	0/0	0/0	0/0	0/0	0/0	0|0	0/0	0/0	0/0	./.	0/0	0/0	0/0	./.	0/0	0|0	./.
Cq1B	65156998	Cq1B:65156998	C	T	6196.23	PASS	.	GT	0/0	0/0	0/0	0/0	0/0	./.	0/0	0/0	./.	0/0	0/0	0/0	./.	0/0	0/0	0|0	0/0	./.	0/0	0/0	0/0	0/0	0/0	0/0	./.	./.	0/0	0/0	0/0	0/0	0/0	0/0	./.	./.	0/1	0/0	0/0	0/0	0/0	0/0	./.	0/0	0/0	0/0	0/0	0|0	0/0	0/0	0/0	0/0	./.	0/0	0/0	0/0	0/0	.|.	0/0
Cq1B	65238071	Cq1B:65238071	G	A	195.41	PASS	.	GT	0/0	0/0	./.	./.	0/0	0/0	0/0	0/0	0/0	0/0	0/0	0/0	./.	./.	0/0	0|0	0/0	./.	0/0	0/0	0/0	0/0	0/0	0/0	0/0	./.	0|1	0/0	0/0	0/0	./.	0/0	0/0	0/0	0/0	0/0	0/0	0/0	0/0	0/0	./.	0/0	0/0	0/0	0/0	0|0	0/0	0/0	0/0	0/0	0/0	./.	0/0	0/0	0/0	.|.	0/0
Cq1B	65238466	Cq1B:65238466	A	G	3474.09	PASS	.	GT	0/0	0/0	0/0	./.	0/1	0/0	0/0	0/0	0/0	0/0	0/0	0/0	0/0	0/0	0/0	0|0	0/0	0/0	0/0	0/0	0/0	0/0	0/0	0/0	0/0	./.	0|0	0/0	0/0	0/0	0/0	0/0	0/0	0/0	0/0	0/0	0/0	0/0	0/0	0/0	./.	0/0	0/0	0/0	0/0	0|0	0/0	0/0	0/0	0/0	0/0	0/0	0/0	0/0	0/0	0|0	0/0
Cq1B	65239622	Cq1B:65239622	A	G	2826.75	PASS	.	GT	0/0	0/0	0/0	./.	0/0	0/0	0/0	0/0	0/0	0|1	./.	0/0	0/0	0/0	0/0	0|0	0/0	0/0	0/0	0/0	0/0	0/0	0/0	0/0	0/0	./.	.|.	0/0	0/0	./.	0/0	0/0	0/0	./.	0/0	0/0	0/0	./.	0/0	./.	0/0	0/0	0/0	0/0	0/0	0|0	0/0	0/0	0/0	0/0	0/0	0/0	0/0	0/0	0/0	.|.	0/0
Cq1B	65239637	Cq1B:65239637	G	A	862.43	PASS	.	GT	0/0	0/0	0/0	./.	0/0	0/0	0/0	0/0	0/0	0|0	./.	0/0	0/0	0/0	0/0	0|0	0/0	0/0	0/0	0/0	0/0	0/0	0/1	0/0	0/0	./.	.|.	0/0	0/0	./.	0/0	0/0	0/0	./.	0/0	0/0	0/0	./.	0/0	./.	0/0	0/0	0/0	0/0	0/0	0|0	0/0	0/0	0/0	0/0	0/0	0/0	0/0	0/0	0/0	.|.	0/0
Cq1B	65259320	Cq1B:65259320	T	A	44.16	PASS	.	GT	0/0	0/0	0/0	./.	./.	0/0	0/0	0/0	0/0	0|0	./.	0/0	0/0	0/0	./.	0|0	0/0	0/0	0/0	0/0	0/0	0/0	0/0	0/0	0/0	./.	0|0	./.	0/0	./.	0/0	0/0	0/0	0/0	0/0	0/0	0/0	0/0	0/0	./.	./.	0/0	0/0	0/0	0/0	0|0	0/0	0/0	0/0	0/0	./.	0/0	0/0	0/0	./.	0|1	0/0
Cq1B	65261902	Cq1B:65261902	G	A	832.93	PASS	.	GT	0/0	0/0	0/0	0/0	./.	./.	0/0	0/0	0/0	0|0	0/0	0/0	0/0	0/0	./.	.|.	0/0	0/0	0/0	0/0	0/0	0/0	./.	0/0	./.	0/0	0|0	0/0	0/0	0/0	0/0	./.	0/0	0/0	0/0	0/0	0/0	0/0	./.	./.	0/0	0/0	0/0	0/0	0/0	.|.	0/0	./.	0/1	0/0	0/0	0/0	0/0	0/0	0/0	0|0	0/0
Cq1B	65298035	Cq1B:65298035	C	A	1819.15	PASS	.	GT	0/0	0/0	0/0	0/0	0/0	0/0	0/0	0/0	0/0	0|0	0/0	0/0	0/0	0/0	1/1	0|0	0/0	0/0	0/0	0/0	0/0	0/0	./.	0/0	0/0	./.	.|.	./.	0/0	0/0	0/0	0/0	0/0	0/0	0/0	0/0	0/0	0/0	0/0	./.	1/1	0/0	0/0	0/0	0/0	0|0	0/0	0/0	0/0	./.	./.	0/0	0/0	0/0	0/0	0|0	0/0
Cq1B	65302330	Cq1B:65302330	C	A	4775.01	PASS	.	GT	0/0	0/0	0/0	./.	0/0	0/0	0/0	0/0	./.	0|0	0/0	0/0	0/0	0/0	0/0	0|0	0/0	0/0	0/0	0/0	0/0	0/0	0/0	0/0	0/0	./.	.|.	0/0	0/0	0/0	0/0	0/0	0/0	0/0	0/0	0/0	0/0	0/0	0/0	0/0	0/0	0/0	0/0	0/0	./.	0|0	0/0	0/0	0/0	0/1	./.	0/0	0/0	0/0	./.	0|0	0/0
Cq1B	65302848	Cq1B:65302848	C	G	2964.92	PASS	.	GT	0/0	0/0	0/0	0/0	0/0	0/0	0/0	0/0	0/0	.|.	0/0	./.	0/0	0/0	0/0	0|0	0/0	0/0	0/0	0/0	0/0	./.	0/0	0/0	0/0	./.	0|0	0/0	0/0	0/0	0/0	0/0	0/0	0/0	0/0	0/0	0/0	0/0	0/0	./.	./.	0/0	0/0	0/0	0/0	0|0	1/1	0/0	./.	0/0	0/0	0/0	0/0	0/0	./.	0|0	./.
Cq1B	65309539	Cq1B:65309539	A	G	10558.8	PASS	.	GT	0/0	0/0	0/0	0/0	0/0	0/0	./.	0/0	0/0	0|0	0/0	0/0	0/0	0/0	./.	0|0	0/0	0/0	0/0	0/0	0/0	0/0	0/0	0/0	0/0	./.	0|0	0/0	0/0	0/0	0/0	0/0	0/0	./.	0/0	0/0	./.	0/0	0/0	./.	./.	0/0	0/0	0/0	./.	0|0	0/0	0/0	0/0	0/0	0/0	./.	0/0	0/0	0/1	0|0	./.
Cq1B	65325061	Cq1B:65325061	C	G	52696.3	PASS	.	GT	0/0	0/0	0/0	0/0	0/0	0/0	0/0	0/0	0/0	0|0	0/0	./.	0/0	./.	0/0	0/1	0/0	0/1	1/1	0/1	0/0	./.	./.	1/1	0/0	./.	0|0	0/0	0/0	0/0	0/0	0/0	0/0	0/0	0/0	0/0	0/0	0/0	0/0	./.	0/0	0/0	0/0	0/0	0/0	1|1	0/0	0/0	0/0	./.	./.	0/0	0/0	0/0	0/0	.|.	1/1
Cq1B	65352814	Cq1B:65352814	G	A	103303	PASS	.	GT	1/1	1/1	1/1	1/1	0/0	1/1	0/1	1/1	0/0	1|1	1/1	0/0	0/0	./.	0/0	1/1	0/1	0/0	./.	0/0	0/0	0/0	0/1	0/0	1/1	0/1	1|1	0/0	0/0	./.	1/1	1/1	1/1	./.	1/1	0/0	0/0	1/1	1/1	./.	0/0	0/0	0/0	1/1	1/1	0|0	0/1	0/1	0/1	0/0	1/1	1/1	./.	1/1	0/0	1|1	./.
Cq1B	65355297	Cq1B:65355297	A	T	58254.2	PASS	.	GT	0/0	0/0	0/0	0/0	0/0	0/0	0/0	0/0	0/0	.|.	./.	0/0	0/0	0/0	0/0	0/0	0/0	1/1	0/0	1/1	0/0	0/0	0|1	1/1	0/0	./.	0|0	0/0	0/0	0/0	0/0	0/0	0/0	0/0	0/0	0/0	0/0	0/0	0/0	./.	0/0	1/1	0/0	0/0	0/0	0|0	0/0	1/1	0/0	0/0	0/0	0/0	1/1	0/0	0/0	.|.	0/0
Cq1B	65411366	Cq1B:65411366	G	A	195809	PASS	.	GT	0/1	1/1	1/1	./.	./.	1/1	0/0	1/1	1/1	1|1	1/1	1/1	0/0	1/1	0/0	0/1	1/1	0/1	0/0	1/1	1/1	0/0	1|1	./.	1/1	./.	1|1	0/0	0/0	1/1	1/1	0/1	1/1	1/1	1/1	1/1	1/1	1/1	1/1	0/0	0/0	1/1	1/1	1/1	1/1	0|0	1/1	1/1	1/1	0/0	1/1	1/1	1/1	1/1	./.	1|1	./.
Cq1B	65428550	Cq1B:65428550	A	G	67891.1	PASS	.	GT	0/0	0/0	./.	0/0	0/0	1/1	0/0	0/1	1/1	1|1	1/1	1/1	0/0	0/0	0/0	0/0	0/0	0/0	0/0	./.	1/1	0/0	0|0	0/0	0/0	./.	0|0	0/0	0/0	0/0	1/1	./.	./.	1/1	0/1	1/1	1/1	0/0	0/1	0/0	0/0	0/0	1/1	0/0	./.	0|0	./.	0/1	0/0	0/0	0/0	1/1	0/0	1/1	./.	.|.	./.
Cq1B	65458970	Cq1B:65458970	G	A	162770	PASS	.	GT	0/0	0/0	0/0	0/0	1/1	./.	1/1	./.	1/1	1|1	1/1	1/1	1/1	0/0	./.	1/1	0/0	0/0	1/1	1/1	1/1	0/1	0/1	0/0	0/0	./.	0|0	1/1	1/1	0/0	0/1	0/0	0/0	1/1	0/1	1/1	1/1	0/0	1/1	1/1	./.	1/1	1/1	0/0	0/0	1|1	0/1	./.	0/0	1/1	./.	1/1	1/1	1/1	1/1	0|0	1/1
Cq1B	65468494	Cq1B:65468494	C	T	390.24	PASS	.	GT	0/0	0/0	0/0	0/0	0/0	0/0	0/0	0/0	0/0	0|0	0/0	0/0	0/0	0/0	0/0	0/0	0/0	./.	0/0	0/0	0/0	./.	0/0	0/0	0/0	./.	0|0	0/0	0/0	0/0	./.	0/0	0/0	./.	0/0	0/0	0/0	0/0	0/0	0/0	./.	0/0	0/0	0/0	0/0	0|0	0/0	0/0	0/0	0/0	0/0	./.	0/0	0/0	0/0	.|.	0/1
Cq1B	65470451	Cq1B:65470451	G	A	9085.21	PASS	.	GT	0/0	0/0	0/0	./.	0/0	./.	0/0	0/0	0/0	0|0	0/0	0/0	0/0	./.	0/0	0/1	0/0	0/0	./.	0/0	0/0	0/0	0/0	0/0	0/0	./.	0|0	0/0	0/0	./.	0/0	0/0	0/0	0/0	0/0	0/0	0/0	0/0	0/0	0/1	0/0	0/0	0/0	0/0	0/0	1|1	0/0	0/0	0/0	0/0	0/0	0/0	./.	0/0	0/0	0|0	./.
Cq1B	65474975	Cq1B:65474975	G	A	10476.3	PASS	.	GT	0/0	0/0	0/0	./.	0/0	0/0	./.	0/0	./.	0|0	0/0	0/0	0/0	0/0	0/0	0/0	0/0	0/0	1/1	0/0	0/0	0/0	0/0	0/0	0/0	0/0	0|0	0/0	0/0	./.	0/0	0/0	0/0	./.	0/0	0/0	0/0	0/0	0/0	0/0	./.	0/0	0/0	./.	0/0	.|.	0/0	0/0	./.	0/0	./.	0/0	0/0	0/0	./.	0|0	0/0
Cq1B	65477415	Cq1B:65477415	C	A	6603.92	PASS	.	GT	0/0	./.	./.	./.	0/0	0/0	0/0	0/0	0/0	0|0	0/0	0/0	0/0	0/0	0/0	0/0	0/0	0/0	0/0	0/0	0/0	0/0	0/0	0/0	0/0	0/0	0|0	0/0	0/0	./.	0/0	0/0	0/0	0/0	0/1	0/0	0/0	0/0	0/0	0/0	./.	0/0	0/0	1/1	0/0	0|0	0/0	0/1	./.	0/0	./.	0/0	0/0	0/0	./.	0|0	0/0
Cq1B	65495312	Cq1B:65495312	G	C	7476.81	PASS	.	GT	0/0	0/0	0/0	0/0	0/0	0/0	0/0	0/0	0/0	0|0	0/0	0/0	0/0	0/0	./.	0/0	./.	0/0	0/0	0/0	0/0	./.	0/0	./.	0/0	./.	.|.	0/0	0/0	0/0	0/0	0/0	0/0	0/0	0/1	0/0	0/0	0/0	0/0	0/0	0/0	0/0	0/0	0/0	./.	0|0	./.	0/0	0/0	0/0	0/0	0/0	0/0	0/0	0/0	0|0	0/0
Cq1B	65496056	Cq1B:65496056	T	C	1166.58	PASS	.	GT	0/0	0/0	0/0	./.	./.	0/0	0/0	./.	0/0	0/1	0/0	0/0	0/0	0/0	0/0	1/1	0/0	0/0	0/0	0/0	0/0	0/0	0/0	0/0	0/0	0/0	0|0	0/0	0/0	0/0	0/0	0/0	0/0	0/0	0/0	0/0	0/0	0/0	0/0	0/0	0/0	0/0	0/0	0/0	./.	0|0	0/0	0/0	0/0	0/0	0/0	./.	0/0	0/0	0/0	0|0	0/0
Cq1B	65541996	Cq1B:65541996	A	G	5119.49	PASS	.	GT	0/0	0/0	./.	./.	0/0	1/1	0/0	0/0	0/0	1/1	0/0	0/0	0/0	0/0	0/0	0/0	0/0	0/0	0/0	0/0	0/0	0/0	0/0	0/0	0/0	./.	0|0	0/0	0/0	0/0	./.	0/0	0/0	0/0	0/0	0/0	0/0	0/0	0/0	0/0	0/0	0/0	0/0	0/0	0/0	0|0	1/1	0/0	./.	0/0	0/0	./.	0/0	0/0	./.	0|0	0/0
Cq1B	65556131	Cq1B:65556131	G	A	78374.4	PASS	.	GT	0/0	0/0	0/0	./.	0/0	0/0	./.	0/0	1/1	./.	0/0	1/1	0/0	0/0	0/0	0/1	0/0	0/0	0/0	1/1	1/1	0/0	1/1	0/0	0/0	./.	0|0	0/0	0/0	0/0	0/1	./.	0/0	0/0	0/0	1/1	1/1	0/0	0/1	0/0	0/0	1/1	./.	0/0	./.	0|0	1/1	0/1	0/0	0/0	./.	0/0	1/1	0/0	1/1	.|.	0/0
Cq1B	65594399	Cq1B:65594399	T	C	2643.92	PASS	.	GT	0/0	0/0	0/0	0/0	0/0	0/0	0/0	0/0	0/0	0/0	0/0	0/0	0/0	0/0	0/0	0/0	0/0	0/0	0/0	0/0	0/0	0/0	0/0	0/0	0/0	./.	0|0	0/0	0/0	0/0	0/0	0/0	0/0	0/0	0/0	0/0	0/0	0/0	0/0	0/0	0/0	0/0	0/0	0/0	0/0	0|0	0/0	0/0	0/0	0/0	0/0	0/0	0/0	0/0	./.	0/1	0/0
Cq1B	65594879	Cq1B:65594879	T	C	2679.61	PASS	.	GT	0/0	0/0	0/0	./.	0/0	0/0	0/0	0/0	0/0	0/0	0/0	0/0	./.	0/0	0/0	0/0	0/0	0/0	0/0	0/0	0/0	0/0	0/0	0/0	0/0	./.	0|0	0/0	0/0	0/0	0/0	0/0	0/0	0/0	0/0	0/0	0/0	0/0	0/0	./.	./.	0/1	0/0	0/0	0/0	0|0	0/0	0/0	0/0	0/0	./.	0/0	0/0	0/0	./.	./.	./.
Cq1B	65597335	Cq1B:65597335	C	A	204229	PASS	.	GT	1/1	0/1	1/1	0/0	0/0	1/1	0/0	1/1	1/1	1/1	1/1	1/1	0/0	1/1	0/0	1/1	1/1	./.	1/1	1/1	1/1	0/0	1/1	./.	1/1	1/1	0/1	0/0	0/0	./.	0/1	0/1	1/1	1/1	1/1	1/1	1/1	1/1	0/0	0/1	0/0	1/1	1/1	1/1	1/1	1|1	0/0	1/1	./.	0/0	./.	1/1	1/1	1/1	1/1	1/1	0/0
Cq1B	65602139	Cq1B:65602139	C	T	22889.4	PASS	.	GT	0/0	0/0	0/0	0/0	0/0	0/0	1/1	0/0	0/0	./.	0/0	0/0	./.	0/0	./.	0/0	0/0	0/0	0/0	./.	0/0	./.	0/0	0/0	0/0	./.	0/0	0/0	0/0	0/0	0/0	0/0	0/0	0/0	0/0	0/0	0/0	0/0	0/0	./.	0/0	0/0	0/0	0/0	0/0	0|0	./.	0/0	0/0	0/0	0/0	0/0	0/0	0/0	0/0	0/0	0/0
Cq1B	65608568	Cq1B:65608568	G	A	87968.8	PASS	.	GT	1/1	1/1	1/1	./.	0/0	1/1	0/0	1/1	0/0	1/1	1/1	0/0	0/0	1/1	./.	0/0	1/1	0/0	0/0	0/0	0/0	0/0	0/0	./.	1/1	0/0	1/1	0/0	0/0	1/1	./.	1/1	0/1	1/1	1/1	0/0	0/0	1/1	0/0	./.	./.	0/0	0/0	1/1	1/1	0|0	0/0	./.	./.	0/0	1/1	1/1	0/0	1/1	0/0	1/1	0/0
Cq1B	65609889	Cq1B:65609889	C	T	1544.37	PASS	.	GT	0/0	0/0	0/0	0/0	0/0	0/0	0/0	0/0	0/0	0/0	0/0	0/0	0/0	0/0	0/0	0/0	0/0	0/0	0/0	0/0	0/0	./.	0/0	0/0	0/0	./.	0/0	0/0	0/0	0/0	0/0	0/0	0/0	0/1	0/0	0/0	0/0	0/0	0/0	./.	0/0	0/0	0/0	0/0	0/0	0|0	0/0	0/0	0/0	./.	0/0	0/0	0/0	0/0	./.	0/0	0/0
Cq1B	65634368	Cq1B:65634368	A	G	56.06	PASS	.	GT	0/0	0/0	0/0	0/0	0/0	0/0	0/0	0/0	0/0	0/0	0/0	0/0	0/0	0/0	0/0	0/0	0/0	0/0	0/0	0/0	0/0	0/0	./.	0/0	0/1	./.	0/0	0/0	0/0	0/0	./.	0/0	0/0	0/0	0/0	0/0	0/0	0/0	0/0	0/0	0/0	0/0	0/0	0/0	0/0	0|0	0/0	0/0	0/0	0/0	0/0	0/0	0/0	0/0	./.	0/0	0/0
Cq1B	65640978	Cq1B:65640978	A	G	128446	PASS	.	GT	1/1	1/1	0/0	1/1	0/0	1/1	0/0	1/1	1/1	1/1	1/1	1/1	0/0	1/1	0/0	1/1	0/0	0/0	0/1	0/0	1/1	0/0	0/0	0/0	0/0	1/1	0/0	0/0	0/0	1/1	0/0	./.	1/1	0/0	0/1	1/1	1/1	1/1	1/1	./.	./.	0/0	1/1	0/1	1/1	1|1	1/1	0/1	1/1	0/0	1/1	0/0	0/0	1/1	./.	0/0	0/0
Cq1B	65645753	Cq1B:65645753	A	T	28691.6	PASS	.	GT	0/0	0/0	0/0	0/0	0/0	0/0	0/0	0/0	1/1	0/0	0/0	1/1	./.	0/0	0/0	0/0	0/0	0/0	1/1	./.	0/1	0/0	./.	0/0	0/0	0/0	0/0	0/0	0/0	./.	0/0	0/0	0/0	./.	0/0	1/1	1/1	0/0	0/0	./.	0/0	0/0	1/1	0/0	./.	1|1	0/0	0/0	0/0	0/0	./.	0/0	0/0	./.	./.	0/0	0/0
Cq1B	65645926	Cq1B:65645926	C	T	2646.53	PASS	.	GT	./.	0/0	1/1	0/0	0/0	0/0	0/0	./.	0/0	0/0	0/0	0/0	0/0	0/0	0/0	0/0	0/0	0/0	0/0	0/0	0/0	0/0	0/0	0/0	./.	0/0	0/0	0/0	0/0	./.	0/0	./.	0/0	./.	0/0	0/0	0/0	0/0	0/0	0/0	./.	0/0	0/0	0/0	./.	0|0	0/0	0/0	0/0	0/0	./.	0/0	0/0	0/0	./.	./.	0/0
Cq1B	65664590	Cq1B:65664590	C	T	8647.91	PASS	.	GT	0/0	0/0	0/0	0/0	0/0	0/0	0/0	0/0	0/0	0/0	0/0	0/0	0/0	0/0	./.	0/0	0/0	0/0	./.	0/0	0/0	0/0	0/0	0/0	0/0	0/0	0/0	./.	0/0	0/0	0/0	0/0	0/0	0/0	0/0	0/0	0/0	0/0	0/0	./.	./.	0/0	1/1	0/0	0/0	.|.	./.	0/0	./.	0/0	./.	0/0	0/0	0/0	0/0	./.	./.
Cq1B	65680128	Cq1B:65680128	C	T	15051.2	PASS	.	GT	./.	0/0	0/0	./.	0/0	./.	0/0	0/0	0/0	0/0	0/0	0/0	0/0	0/0	0/0	0/0	0/0	0/0	0/0	1/1	0/0	0/0	1/1	0/0	0/0	./.	0/0	0/0	./.	0/0	1/1	0/0	0/0	0/0	0/0	0/0	0/0	0/0	0/0	./.	0/0	1/1	0/0	0/0	0/0	0|0	0/0	0/1	0/0	0/0	./.	0/0	1/1	./.	./.	0/0	0/0
Cq1B	65691042	Cq1B:65691042	A	G	2684.8	PASS	.	GT	0/0	0/0	0/0	./.	./.	0/0	0/0	0/0	0/0	0/0	0/0	0/0	0/0	0/0	0/0	0/0	0/0	0/0	0/0	0/0	0/0	./.	0/0	0/0	./.	0/0	0/0	./.	0/0	0/0	0/0	./.	0/0	./.	0/1	0/0	0/0	0/0	0/0	./.	0/0	./.	0/0	0/0	0/0	0|0	0/0	./.	0/0	./.	0/0	0/0	0/0	0/0	0/0	0/0	0/0
Cq1B	65697083	Cq1B:65697083	C	T	39184.2	PASS	.	GT	1/1	1/1	0/0	./.	./.	1/1	0/0	1/1	0/0	1/1	1/1	./.	0/0	1/1	./.	0/0	0/0	0/0	./.	0/0	0/0	0/0	0/0	0/0	0/0	./.	0/0	0/0	0/0	0/0	0/0	1/1	1/1	./.	0/1	0/0	0/0	1/1	0/0	0/0	0/0	0/0	0/0	1/1	./.	0|0	1/1	0/1	1/1	./.	1/1	0/0	0/0	0/1	0/0	0/0	0/0
Cq1B	65698812	Cq1B:65698812	A	G	24263.4	PASS	.	GT	0/0	0/0	0/0	0/0	0/0	0/0	0/0	0/0	1/1	0/0	0/0	1/1	0/0	0/0	0/0	0/0	0/0	0/0	0/0	0/0	0/1	0/0	0/0	0/0	0/0	./.	0/0	0/0	0/0	0/0	0/0	./.	0/0	0/0	./.	1/1	1/1	./.	0/0	0/0	0/0	0/0	0/0	0/0	0/0	0|0	0/0	0/0	0/0	0/0	0/0	0/1	0/0	./.	./.	./.	./.
Cq1B	65698898	Cq1B:65698898	T	C	3062.7	PASS	.	GT	0/0	0/0	0/0	./.	0/0	./.	0/0	0/0	0/0	0/0	0/0	0/0	0/0	0/0	0/0	0/0	0/0	./.	0/0	0/0	0/1	0/0	0/0	0/0	0/0	0/0	0/0	0/0	0/0	0/0	0/0	./.	0/0	0/0	0/0	0/0	0/0	0/0	0/0	0/0	0/0	0/0	0/0	0/0	0/0	0|0	0/0	0/0	0/0	0/0	0/0	0/0	0/0	0/0	0/0	0/0	./.
Cq1B	65707780	Cq1B:65707780	A	G	2930.21	PASS	.	GT	0/0	0/0	0/0	./.	0/1	0/0	0/0	./.	0/0	./.	0/0	0/0	0/0	0/0	0/0	0/0	0/0	0/0	0/0	0/0	0/0	./.	0/0	./.	0/0	0/0	./.	0/0	0/0	0/0	0/0	./.	0/0	0/0	0/0	0/0	0/0	0/0	0/0	0/0	0/0	0/0	0/0	./.	./.	0|0	0/0	0/0	0/0	0/0	./.	0/0	0/0	./.	0/0	0/0	0/0
Cq1B	65710660	Cq1B:65710660	T	A	38166.8	PASS	.	GT	0/0	0/0	0/0	0/0	0/0	0/0	0/0	0/0	0/0	./.	0/0	0/0	0/0	0/0	./.	0/1	0/0	0/0	0/0	0/0	0/0	0/0	./.	0/0	0/0	./.	./.	0/0	0/0	./.	0/0	./.	./.	0/0	0/0	0/0	0/0	0/0	0/0	0/0	0/0	0/0	./.	0/0	0/0	0|0	./.	0/0	0/0	0/0	0/0	1/1	0/0	0/0	./.	0/0	0/0
Cq1B	65714240	Cq1B:65714240	G	T	2739.56	PASS	.	GT	./.	0/0	./.	0/0	0/0	0/0	./.	0/0	0/0	./.	0/0	0/0	0/0	0/0	0/0	0/0	0/0	0/0	0/0	0/0	0/0	0/0	0/0	0/0	0/0	./.	0/0	0/0	0/0	0/1	0/0	0/0	0/0	./.	0/0	0/0	0/0	0/0	./.	0/0	./.	./.	0/0	0/0	0/0	0|0	0/0	0/0	./.	0/0	0/0	0/0	0/0	0/0	0/0	0/0	0/0
Cq1B	65717791	Cq1B:65717791	A	G	32224.8	PASS	.	GT	0/0	0/0	0/1	0/0	0/0	0/0	0/0	0/0	0/0	0/0	0/0	0/0	0/0	0/0	0/0	0/0	1/1	0/0	0/0	0/0	0/0	0/0	0/0	0/0	1/1	./.	1/1	0/0	0/0	0/0	0/0	0/0	0/0	0/0	0/1	0/0	0/0	0/0	0/0	0/0	0/0	0/0	1/1	0/0	0/0	0|0	0/0	0/0	./.	0/0	0/0	0/0	0/0	0/0	./.	1/1	0/0
Cq1B	65779121	Cq1B:65779121	C	A	9231.83	PASS	.	GT	0/0	0/0	0/0	./.	0/0	0/0	0/0	0/0	0/0	./.	0/0	./.	./.	./.	0/0	0/0	0/0	0/0	0/0	0/0	0/0	0/0	0/0	0/0	0/0	./.	0/0	0/0	0/0	0/0	0/0	0/0	0/0	0/0	0/0	0/0	0/0	0/0	0/0	./.	0/0	0/0	./.	0/0	0/0	0|0	0/0	./.	./.	0/0	0/0	0/0	0/0	0/0	0/0	0/1	0/0
Cq1B	65786438	Cq1B:65786438	G	A	4065.45	PASS	.	GT	0/0	0/0	./.	./.	0/0	./.	0/0	0/0	./.	0/0	0/0	0/0	0/0	0/0	0/0	0/0	0/0	0/0	./.	0/0	0/0	./.	0/0	0/0	0/1	./.	0/0	0/0	0/0	./.	0/0	0/0	0/1	0/0	0/0	0/0	0/0	0/0	0/0	./.	0/0	0/0	0/0	0/0	0/0	0|0	./.	0/0	0/0	0/0	0/0	0/0	0/0	0/0	./.	0/0	0/0
Cq1B	65786981	Cq1B:65786981	C	A	480.39	PASS	.	GT	0/0	0/0	./.	./.	0/0	0/1	0/0	0/0	0/0	0/0	0/0	0/0	0/0	0/0	0/0	0/0	0/0	0/0	./.	0/0	0/0	0/0	0/0	0/0	0/0	./.	0/0	0/0	./.	0/0	0/0	0/0	0/0	0/0	0/0	0/0	0/0	0/0	0/0	0/0	0/0	0/0	./.	0/0	0/0	0|0	0/0	0/0	0/0	0/0	0/0	0/0	0/0	0/0	./.	0/0	0/0
Cq1B	65861068	Cq1B:65861068	G	A	598.53	PASS	.	GT	0/0	0/0	./.	0/0	0/0	0/0	0/0	./.	0/0	0/0	0/0	./.	0/0	0/0	./.	0/0	0/0	0/0	0/0	1/1	0/0	0/0	0/0	0/0	0/0	0/0	./.	0/0	0/0	0/0	0/0	0/0	0/0	0/0	0/0	0/0	0/0	0/0	0/0	0/0	0/0	0/0	0/0	0/0	0/0	0|0	0/0	0/0	0/0	0/0	0/0	./.	0/0	0/0	0/0	0/0	0/0
Cq1B	65866250	Cq1B:65866250	C	T	918.6	PASS	.	GT	0/0	0/0	0/0	./.	0/0	0/0	0/0	0/0	./.	1/1	0/0	./.	0/0	0/0	./.	0/0	0/0	0/0	0/0	0/0	0/0	0/0	0/0	0/0	0/0	./.	0/0	0/0	0/0	0/0	0/0	0/0	0/0	0/0	0/0	0/0	0/0	0/0	0/0	./.	0/0	0/0	0/0	0/0	0/0	0|0	0/0	0/0	0/0	0/0	0/0	0/0	0/0	0/0	./.	0/0	0/0
Cq1B	65867127	Cq1B:65867127	C	A	267.5	PASS	.	GT	0/0	0/0	0/0	./.	0/0	0/0	0/0	0/0	0/0	0/0	0/0	0/0	0/0	0/0	0/0	0/0	0/0	0/1	0/0	0/0	0/0	0/0	0/0	0/0	0/0	0/0	0/0	0/0	0/0	0/0	0/0	0/0	0/0	0/0	0/0	0/0	0/0	0/0	0/0	0/0	0/0	0/0	0/0	0/0	0/0	.|.	0/0	0/0	0/0	0/0	0/0	0/0	0/0	0/0	0/0	0/0	./.
Cq1B	65870182	Cq1B:65870182	G	A	8669.88	PASS	.	GT	0/0	0/0	0/0	0/0	0/0	0/0	0/0	0/0	0/0	0/0	0/0	0/0	0/1	0/0	./.	0/0	0/0	0/0	0/0	0/0	0/0	0/0	0/0	0/0	0/0	./.	0/0	0/0	0/0	./.	0/0	0/0	./.	0/0	./.	0/0	0/0	0/0	0/0	./.	./.	./.	0/0	0/0	0/0	0|0	0/0	0/0	0/0	0/0	./.	0/0	0/0	./.	0/0	0/0	./.
Cq1B	65872429	Cq1B:65872429	T	G	2020.16	PASS	.	GT	0/0	0/0	0/0	./.	0/0	0/0	0/0	0/0	0/0	0/0	0/0	./.	0/0	0/0	./.	0/0	0/0	0/0	0/0	0/0	0/0	0/0	./.	0/0	0/0	0/0	0/0	0/0	0/0	0/0	0/0	0/0	1/1	0/0	0/0	0/0	0/0	0/0	0/0	0/0	0/0	0/0	0/0	0/0	0/0	0|0	./.	0/0	./.	0/0	./.	0/0	0/0	./.	./.	0/0	0/0
Cq1B	65880246	Cq1B:65880246	C	T	54205.1	PASS	.	GT	1/1	1/1	1/1	0/0	./.	1/1	0/0	1/1	0/0	1/1	1/1	0/1	0/0	0/0	0/0	0/1	1/1	0/0	0/0	./.	0/0	0/0	0/0	0/0	./.	./.	./.	./.	0/0	1/1	./.	0/1	1/1	1/1	0/1	0/0	0/0	1/1	1/1	0/0	./.	0/0	1/1	1/1	1/1	0|0	0/1	0/1	1/1	0/1	1/1	1/1	0/0	1/1	./.	./.	0/0
Cq1B	65890108	Cq1B:65890108	T	C	3288.14	PASS	.	GT	0/0	./.	0/0	1/1	0/0	0/0	0/0	0/0	0/0	0/0	0/0	0/0	0/0	0/0	./.	0/0	0/0	0/0	0/0	0/0	0/0	0/0	0/0	0/0	0/0	0/0	0/0	0/0	0/0	0/0	0/0	0/0	0/0	0/0	0/0	0/0	0/0	0/0	0/0	0/0	0/0	0/0	0/0	0/0	0/0	0|0	0/0	0/0	0/0	./.	0/0	0/0	0/0	0/0	./.	0/0	0/0
Cq1B	65896632	Cq1B:65896632	T	C	8124.51	PASS	.	GT	0/0	0/0	0/0	./.	./.	0/0	0/0	0/0	0/0	0/0	0/0	0/0	./.	0/0	1/1	0/0	0/0	0/0	0/0	./.	0/0	0/0	0/0	0/0	0/0	./.	0/0	./.	0/0	0/0	0/0	0/0	0/0	0/0	0/0	0/0	0/0	0/0	0/0	0/0	1/1	0/0	0/0	./.	./.	0|0	0/0	0/0	0/0	1/1	./.	0/0	0/0	0/0	./.	./.	0/1
Cq1B	65920788	Cq1B:65920788	T	A	3011.88	PASS	.	GT	0/0	0/0	0/0	0/0	0/0	0/0	./.	0/0	0/0	./.	0/0	0/0	./.	0/0	0/0	0/0	0/0	./.	0/0	0/0	0/0	0/0	0/0	0/0	0/0	./.	./.	0/0	0/0	0/0	./.	0/0	0/0	0/0	0/0	0/0	0/0	0/0	0/0	0/0	./.	0/0	0/0	0/0	0/0	0|0	0/0	0/0	./.	0/0	0/0	0/0	./.	0/0	0/1	0/0	0/0
Cq1B	65955223	Cq1B:65955223	A	T	11014.4	PASS	.	GT	0/0	0/0	1/1	./.	0/0	0/0	0/0	0/0	0/0	./.	0/0	0/0	0/0	0/0	0/0	0/0	0/0	./.	0/0	0/0	0/0	0/0	0/0	0/0	0/0	./.	0/0	./.	0/0	0/0	./.	./.	0/0	./.	0/0	0/0	0/0	0/0	0/0	0/0	./.	0/0	0/0	0/0	0/0	0|0	0/0	0/0	0/0	0/0	0/0	./.	0/0	./.	0/0	0/0	0/0
Cq1B	65970389	Cq1B:65970389	G	C	229934	PASS	.	GT	1/1	1/1	./.	1/1	./.	1/1	0/0	1/1	1/1	1/1	1/1	./.	0/0	1/1	1/1	1/1	1/1	0/0	./.	1/1	1/1	0/0	1/1	0/0	1/1	1/1	1/1	0/1	1/1	1/1	1/1	1/1	1/1	1/1	1/1	1/1	1/1	./.	1/1	./.	./.	1/1	1/1	1/1	1/1	1|1	1/1	1/1	1/1	1/1	1/1	1/1	1/1	1/1	1/1	1/1	1/1
Cq1B	65974605	Cq1B:65974605	A	G	2908.38	PASS	.	GT	0/0	0/0	0/0	0/0	./.	0/0	0/0	0/0	0/0	0/0	0/0	./.	0/0	0/0	./.	0/0	0/0	0/0	0/0	0/0	0/0	0/0	0/0	0/0	./.	0/0	0/0	0/0	0/0	0/0	0/0	0/0	./.	0/0	0/0	0/0	0/0	0/0	0/0	0/0	0/0	0/0	0/0	0/0	0/0	0|0	0/0	./.	./.	0/0	0/0	0/0	0/0	1/1	./.	./.	0/0
Cq1B	65977091	Cq1B:65977091	T	A	3862.7	PASS	.	GT	0/0	0/0	0/0	0/0	0/0	0/0	0/0	./.	0/0	0/0	0/0	0/0	0/0	0/0	./.	0/0	0/0	0/0	0/0	0/0	0/0	0/0	0/0	0/0	0/0	0/0	./.	0/0	0/0	0/0	./.	0/0	0/0	1/1	0/0	0/0	0/0	0/0	0/0	0/0	./.	./.	0/0	0/0	0/0	0|0	0/0	0/0	0/0	0/0	0/0	0/0	0/0	0/0	0/0	0/0	0/0
Cq1B	65986891	Cq1B:65986891	T	G	225.08	PASS	.	GT	0/0	0/0	0/0	0/0	0/0	0/0	0/0	0/0	0/0	0/0	0/0	0/0	0/0	0/0	./.	0/0	0/0	./.	0/0	0/0	0/0	0/0	0/0	0/0	0/0	0/0	0/0	0/0	0/0	0/0	0/0	0/0	0/0	./.	0/0	0/0	0/0	0/0	0/0	0/0	0/0	./.	0/0	0/0	./.	.|.	0/0	0/1	0/0	./.	./.	0/0	0/0	0/0	0/0	0/0	./.
Cq1B	66049108	Cq1B:66049108	G	T	5295.82	PASS	.	GT	0/0	0/0	0/0	0/0	0/0	0/0	0/0	0/0	0/0	0/0	0/0	0/0	0/0	0/0	0/0	0/0	1/1	0/0	./.	0/0	0/0	0/0	0/0	0/0	1/1	0/0	0/0	0/1	0/0	0/0	0/0	0/0	0/0	0/0	0/0	0/0	0/0	0/0	0/0	0/0	0/0	0/0	0/0	./.	0/0	0|0	0/0	0/0	1/1	0/0	0/0	0/0	0/0	0/0	./.	./.	0/0
Cq1B	66049111	Cq1B:66049111	C	T	10690.7	PASS	.	GT	1/1	0/0	0/0	0/0	0/0	0/1	0/0	0/0	0/0	0/0	0/0	0/0	0/0	0/0	0/0	0/0	0/0	0/0	./.	0/0	0/0	0/0	0/0	0/0	0/0	0/0	0/0	0/0	0/0	1/1	0/0	0/0	0/0	0/0	0/0	0/0	0/0	1/1	0/0	0/0	0/0	0/0	0/0	./.	./.	0|0	0/0	0/1	0/0	0/0	0/0	0/0	0/0	0/0	./.	./.	0/0
Cq1B	66049297	Cq1B:66049297	G	A	8023.6	PASS	.	GT	0/0	0/0	0/0	0/0	0/0	0/0	0/0	0/0	0/0	0/0	0/0	0/0	0/0	0/0	0/0	0/0	0/0	0/0	0/0	0/0	0/0	0/0	0/0	0/0	0/0	./.	0/0	0/0	0/0	0/0	0/0	0/0	0/0	0/0	0/0	0/0	0/0	0/0	0/0	0/0	0/0	./.	0/0	0/0	0/0	0|0	0/0	0/0	0/0	./.	0/1	0/0	0/0	0/0	./.	./.	0/0
Cq1B	66051592	Cq1B:66051592	G	A	38240.8	PASS	.	GT	0/0	0/0	0/0	0/0	0/0	0/0	0/0	0/0	0/0	0/0	0/0	0/0	0/0	0/0	./.	0/1	0/0	0/0	0/0	1/1	0/0	0/0	1/1	0/1	0/0	1/1	0/0	0/0	0/0	0/0	1/1	./.	0/0	0/0	0/0	0/0	0/0	0/0	0/0	./.	./.	1/1	./.	./.	./.	0|0	0/0	0/0	0/0	0/0	0/0	0/0	1/1	0/0	./.	0/0	0/0
Cq1B	66057848	Cq1B:66057848	T	C	1383.61	PASS	.	GT	0/0	0/1	0/0	0/0	0/0	0/0	0/0	0/1	0/0	0/0	0/1	0/0	0/0	0/0	0/0	0/0	0/0	./.	0/0	0/0	0/0	0/0	0/0	0/0	0/0	./.	0/1	0/0	0/0	0/0	0/1	0/0	0/0	./.	0/0	0/0	0/0	0/0	0/1	./.	0/0	0/0	0/0	./.	0/0	0|0	0/0	0/1	0/1	0/0	0/0	./.	0/0	0/0	./.	./.	0/0
Cq1B	66098532	Cq1B:66098532	C	T	4829.2	PASS	.	GT	0/0	0/0	0|1	0/0	./.	0/0	./.	0/0	0/0	0/0	0/0	0|1	0/0	0/0	0/0	0/0	0/0	./.	0/0	0/0	0/0	./.	0/0	0/0	0/0	./.	0/0	0/0	0/0	0/0	0/0	0/0	0/0	0/0	0|1	0/0	0|1	0/0	0/0	./.	0/0	0/0	0|1	0/0	0/0	0|0	0/0	0/0	./.	./.	./.	0/0	0/0	0/0	0/0	0/0	0/0
Cq1B	66101189	Cq1B:66101189	A	G	184993	PASS	.	GT	1/1	1/1	.|.	1/1	0/0	0/1	0/0	0/1	0/0	./.	1/1	0|0	0/0	1/1	0/0	1/1	1/1	1/1	./.	0/1	0/0	0/1	1/1	0/0	1/1	./.	1/1	0/0	1/1	0/1	1/1	1/1	1/1	1/1	1|1	0/0	0/1	1/1	1/1	./.	0/0	1/1	1|1	1/1	1/1	0|0	1/1	1/1	1/1	0/1	0/1	1/1	1/1	1/1	0/0	1/1	0/0
Cq1B	66112799	Cq1B:66112799	G	A	33349.3	PASS	.	GT	0/0	0/0	1|1	./.	0/0	./.	0/0	0/0	0/0	0/0	0/0	0|0	0/0	1/1	./.	0/0	0/0	0/0	./.	0/0	0/0	0/0	0/0	0/0	0/0	0/0	1/1	0/0	0/0	0/0	0/0	0/0	0/0	./.	0/1	0/0	0/0	./.	0/0	0/0	0/0	0/0	0|0	0/0	0/0	0|0	0/0	0/0	0/0	0/0	./.	0/0	0/0	0/0	0/0	0/1	0/0
Cq1B	66114057	Cq1B:66114057	C	T	2044.55	PASS	.	GT	0/0	0/0	.|.	0/0	0/0	0/0	0/0	0/0	0/0	0/0	0/0	0|0	0/0	./.	0/0	./.	0/0	0/0	./.	0/0	0/0	0/0	./.	0/0	0/0	0/0	0/0	0/1	0/0	./.	0/0	0/0	0/0	./.	0/0	0/0	0/0	0/0	0/0	./.	0/0	0/0	0|0	0/0	0/0	0|0	0/0	0/0	./.	0/0	./.	0/0	0/0	0/0	0/0	0/0	0/0
Cq1B	66146140	Cq1B:66146140	A	T	3380.42	PASS	.	GT	0/0	0/0	0|0	./.	0/0	0/0	0/0	0/0	0/0	0/0	0/0	0|0	0/0	0/0	./.	1/1	0/0	0/0	0/0	0/0	0/0	0/0	0/0	./.	0/0	./.	0/0	0/0	0/0	0/0	./.	0/0	0/0	0/0	0/0	0/0	./.	0/0	0/0	0/0	0/0	0/0	1|1	./.	./.	0|0	0/0	0/0	0/0	0/0	./.	0/0	0/0	./.	./.	0/0	0/0
Cq1B	66148864	Cq1B:66148864	A	T	279.7	PASS	.	GT	0/0	0/0	0|0	0/0	0/0	0/0	0/0	0/0	0/0	0/0	0/0	0|0	0/0	0/0	0/0	./.	0/0	0/0	0/0	0/0	0/0	0/0	0/0	0/0	0/0	./.	0/0	0/0	0/0	0/0	./.	0/0	0/0	0/0	0/0	0/0	0/0	0/0	0/0	./.	./.	0/0	0|0	0/1	0/0	.|.	0/0	0/0	./.	0/0	./.	0/0	0/0	./.	0/0	0/0	0/0
Cq1B	66191816	Cq1B:66191816	C	A	10580.4	PASS	.	GT	0/0	0/0	0|0	./.	1/1	0/0	1/1	0/0	0/0	0/0	0/0	0|0	1/1	0/0	0/0	0/0	0/0	0/0	0/0	0/0	0/0	./.	0/0	0/0	0/0	0/0	0/0	0/0	./.	0/0	./.	0/0	0/0	0/0	0/0	0/0	./.	0/0	0/0	0/0	0/0	0/0	0|0	./.	./.	0|0	0/0	0/0	0/0	0/0	0/0	0/0	./.	./.	./.	0/0	0/0
Cq1B	66200892	Cq1B:66200892	C	T	69159.8	PASS	.	GT	0/1	0/1	0/1	0/1	0/0	0/1	0/0	0/1	0/1	0/1	0/1	0/1	0/1	0/1	./.	0/1	0/1	0/1	./.	0/1	0/1	0/1	0/1	0/1	0/1	1/1	0/1	0/0	0/0	0/1	0/1	0/1	0/1	./.	0/1	0/1	0/1	0/1	0/1	0/0	./.	0|1	0/1	0/1	0/1	.|.	0/1	0/1	0/1	0/0	0/1	0/1	0/1	./.	0/1	./.	0/0
Cq1B	66225818	Cq1B:66225818	C	T	64.96	PASS	.	GT	0/0	0/0	0/0	./.	0/0	0/0	0/0	0/0	0/0	0/0	0/0	0/0	0/0	0/0	0/0	0/0	0/0	0/0	0/0	0/0	0/0	0/0	0/0	0/0	0/0	./.	0/0	0/0	0/0	0/0	./.	0/0	0/0	0/0	0/0	0/0	0/0	0/1	./.	./.	0/0	0|0	0/0	0/0	0/0	0|0	0/0	0/0	0/0	0/0	./.	0/0	0/0	0/0	0/0	0/0	0/0
Cq1B	66226762	Cq1B:66226762	G	C	7660.36	PASS	.	GT	0/0	0/0	0/0	./.	./.	0/0	0/0	0/0	0/0	0/0	0/0	0/0	0/0	0/0	0/0	0/0	0/0	0/0	0/0	0/0	0/0	0/0	0/0	0/0	0/0	./.	./.	0/0	0/0	0/0	0/0	./.	0/0	0/0	0/0	0/0	0/0	0/0	0/0	./.	./.	0|0	0/0	0/0	./.	0|0	0/0	0/0	1/1	./.	./.	1/1	0/0	0/0	0/0	0/0	0/0
Cq1B	66231685	Cq1B:66231685	C	T	16392.2	PASS	.	GT	0/0	0/0	0/0	./.	0/0	0/0	0/0	0/0	0/0	0/0	0/0	0/0	0/0	0/0	./.	0/1	0/0	0/0	./.	0/0	0/0	0/0	0/0	0/0	0/0	./.	0/0	0/0	0/0	./.	0/0	0/0	0/0	0/0	0/0	0/0	./.	0/0	0/0	./.	0/0	0|0	0/0	0/0	0/0	0|0	0/0	0/0	./.	./.	0/0	0/1	0/0	0/0	./.	./.	0/0
Cq1B	66239824	Cq1B:66239824	C	G	1206.36	PASS	.	GT	0/0	0/0	0/0	0/0	0/0	0/0	0/0	0/0	0/0	0/0	0/0	0/0	0/0	./.	0/0	1/1	0/0	0/0	0/0	0/0	0/0	0/0	0/0	0/0	0/0	./.	0/0	0/0	./.	0/0	0/0	./.	0/0	0/0	./.	0/0	./.	0/0	0/0	./.	0/0	0|0	0/0	0/0	0/0	0|0	./.	0/0	./.	./.	0/0	0/0	0/0	0/0	./.	0/0	0/0
Cq1B	66260454	Cq1B:66260454	T	C	16211.6	PASS	.	GT	0/0	0/0	1/1	./.	0/0	0/0	./.	0/0	0/0	0/0	0/0	0/0	./.	./.	0/0	0/0	0/0	./.	0/0	./.	0/0	./.	0/0	0/0	0/0	0/0	0/0	0/0	0/0	0/0	0/0	0/0	./.	0/0	0/0	0/0	0/0	0/0	0/0	./.	0/0	0|0	1/1	0/0	0/0	0|0	0/0	0/0	./.	0/0	0/0	0/0	0/0	0/0	./.	0/0	0/0
Cq1B	66289387	Cq1B:66289387	G	T	58.14	PASS	.	GT	0/0	0/0	./.	0/0	./.	0/0	0/0	0/0	0/0	0/0	0/0	0/0	0/0	0/0	0/0	0/0	0/0	0/0	0/0	0/0	0/0	./.	0/0	0/0	0/0	./.	0/0	0/0	0/0	0/0	0/0	0/0	0/0	./.	0/0	0/0	0/0	./.	0/0	0/0	./.	0|0	0/0	0/0	./.	0|0	0/0	0/0	./.	0/0	0/0	0/0	0/0	0/0	0/1	./.	./.
Cq1B	66295913	Cq1B:66295913	G	A	6074.13	PASS	.	GT	0/0	0/0	0/0	0/0	0/0	0/0	0/0	0/0	0/0	0/0	0/0	0/0	0/0	0/0	1/1	0/0	0/0	./.	0/0	0/0	0/0	./.	0/0	0/0	0/0	0/0	0/0	0/0	0/0	0/0	0/0	0/0	0/0	0/0	0/0	0/0	./.	0/0	0/0	./.	0/1	0|0	0/0	0/0	0/0	0|0	0/0	0/0	./.	1/1	./.	0/0	0/0	0/0	0/0	./.	0/0
Cq1B	66296508	Cq1B:66296508	A	G	4212.86	PASS	.	GT	0/0	0/0	0/0	./.	0/0	./.	0/0	./.	0/0	0/0	0/0	0/0	0/0	0/0	0/0	0/0	0/0	0/0	0/0	0/0	0/0	0/0	0/0	0/0	0/0	0/0	0/0	0/0	0/0	0/0	0/1	0/0	./.	0/0	0/0	0/0	0/0	./.	0/0	./.	0/0	0|0	0/0	0/0	0/0	0|0	0/0	0/0	0/0	0/0	./.	0/0	0/0	0/0	0/0	0/0	0/0
Cq1B	66307749	Cq1B:66307749	G	C	11390.3	PASS	.	GT	0/0	0/0	0/0	./.	0/0	0/0	0/0	./.	0/0	0/0	0/0	0/0	./.	0/0	./.	0/0	0/0	0/0	0/0	0/0	0/0	0/0	./.	./.	0/0	./.	0/0	0/0	0/0	0/0	0/0	0/0	0/0	./.	0/0	0/0	0/0	0/0	0/0	0/1	./.	0|0	0/0	0/0	0/0	1|1	0/0	0/0	./.	0/0	0/0	0/0	0/0	0/0	0/0	0/0	0/0
Cq1B	66311944	Cq1B:66311944	C	T	10933.9	PASS	.	GT	0/0	0/0	0/0	./.	./.	0/0	0/0	0/0	0/0	0/0	./.	0/0	0/0	0/0	0/0	0/0	0/0	0/0	0/0	0/0	0/0	0/0	0/1	0/0	0/0	./.	0/0	0/0	0/0	./.	0/0	0/0	0/0	0/0	0/0	0/0	0/0	0/0	0/0	0/0	0/0	0|0	0/0	0/0	0/0	0|0	0/0	0/0	0/0	./.	./.	0/0	0/0	0/0	0/0	0/0	0/0
Cq1B	66396991	Cq1B:66396991	A	G	2975.09	PASS	.	GT	0/0	0/0	0/0	./.	0/0	0/0	0/0	0/0	0/0	0/0	0/0	./.	0/0	0/0	0/0	0/0	0/0	0/0	0/0	0/0	0/0	0/0	0/0	0/0	0/0	0/0	0/0	0/0	0/0	0/0	0/0	0/0	0/0	0/0	./.	0/0	0/0	0/0	0/0	0/0	./.	0|0	0/0	0/0	0/0	0|0	0/0	0/0	./.	0/0	./.	0/0	./.	0/0	./.	0|1	./.
Cq1B	66417065	Cq1B:66417065	C	T	51225.2	PASS	.	GT	0/0	0/0	0/0	0/0	./.	0/0	0/0	0/0	1/1	0/0	0/0	0/1	0/0	0/0	./.	0/0	0/0	0/0	0/0	0/0	1/1	0/0	0/0	0/0	0/0	./.	./.	0/0	0/0	0/0	0/0	0/0	0/0	0/0	0/1	1/1	1/1	./.	0/0	./.	0/0	0|0	0/0	0/0	0/0	0|0	./.	0/0	0/0	0/0	0/0	0/1	0/1	0/0	1/1	0|0	0/1
Cq1B	66421543	Cq1B:66421543	C	T	27801.8	PASS	.	GT	0/0	0/0	0/0	0/0	0/0	0/0	./.	0/0	0/0	0/0	0/0	0/0	0/0	0/0	0/0	0/0	0/0	0/0	0/0	0/0	0/0	0/0	0/0	0/0	0/0	./.	0/0	0/0	0/0	./.	./.	0/0	0/0	./.	0/0	0/0	0/0	0/0	0/0	0/0	./.	0|0	0/0	0/0	./.	.|.	0/0	0/1	0/1	./.	0/0	0/0	0/0	./.	0/0	0|0	./.
Cq1B	66449387	Cq1B:66449387	A	G	1476.85	PASS	.	GT	0/0	0/0	./.	0/0	0/0	0/0	0/0	0/0	0/0	./.	0/0	./.	0/0	./.	0/0	0/0	0/0	0/0	0/0	0/0	0/0	0/0	0/0	0/0	0/0	0/0	0/0	0/0	0/0	0/0	0/0	0/0	0/0	0/0	0/0	0/0	0/0	0/0	0/0	./.	0/0	0|0	0/0	0/0	0/0	0|0	0/0	./.	./.	0/0	./.	0/0	0/1	0/0	./.	0|0	0/0
Cq1B	66477157	Cq1B:66477157	A	G	1163.21	PASS	.	GT	0/0	./.	0/0	0/0	0/0	0/0	./.	./.	0/0	0/0	0/0	0/0	0/0	0/0	0/0	0/0	0|1	0/0	./.	0/0	0/0	0/0	0/0	0/0	0/0	./.	0/0	./.	0/0	0/0	0/0	0/0	./.	./.	0/0	0/0	0/0	0/0	0/0	./.	0/0	0|0	0/0	0/0	0/0	0|0	1/1	0/0	0/0	0/0	./.	0/0	0/0	0/0	0/0	.|.	0/0
Cq1B	66494127	Cq1B:66494127	G	A	6844.23	PASS	.	GT	./.	0/0	0/0	0/0	0/0	0/0	0/0	./.	0/0	0/0	0/0	0/0	0/0	0/0	./.	0/0	0|0	0/0	0/0	0/0	0/0	0/0	0/0	0/0	0/0	./.	0/0	0/0	0/0	./.	0/0	0/1	0/0	./.	0/0	0/0	0/0	0/0	0/0	0/0	0/0	0|0	0/0	0/0	0/0	0|0	0/0	0/0	0/0	0/0	0/0	0/0	0/0	0/0	./.	0|0	0/0
Cq1B	66600757	Cq1B:66600757	G	A	1273.37	PASS	.	GT	0/0	0/0	0/0	./.	0/0	0/0	0/0	0/0	0/0	0/0	0/0	0/0	0/0	0/0	0/0	0/0	0|0	0/0	0/0	0/0	0/1	0/0	0/0	0/0	0/0	0/0	./.	0/0	0/0	0/0	0/0	0/0	0/0	0/0	0/0	0/0	0/0	0/0	0/0	0/0	0/0	0|0	0/0	0/0	0/0	0|0	0/0	0/0	0/0	0/0	0/0	0/0	0/0	0/0	0/0	0|0	0/1
Cq1B	66605651	Cq1B:66605651	G	T	4281.41	PASS	.	GT	0/0	0/0	0/0	./.	0/0	0/0	0/0	0/0	0/0	0/0	0/0	./.	0/0	0/0	0/0	0/0	0|0	0/0	0/0	0/0	0/0	0/1	0/0	0/0	0/0	0/0	0/0	0/0	0/0	0/0	0/0	0/0	0/0	0/0	0/0	0/0	0/0	0/0	0/0	0/0	0/0	0|0	0/0	0/0	0/0	0|0	0/0	0/0	0/0	0/0	./.	./.	0/0	0/0	0/0	0|0	0/0
Cq1B	66616735	Cq1B:66616735	G	C	240.82	PASS	.	GT	0/0	0/0	./.	./.	0/0	0/0	0/0	0/0	./.	0/0	0/0	0/0	0/0	1/1	0/0	0/0	0|0	0/0	0/0	0/0	0/0	0/0	0/0	0/0	0/0	./.	0/0	0/0	0/0	0/0	./.	0/0	0/0	0/0	0/0	0/0	0/0	0/0	0/0	./.	0/0	0|0	0/0	0/0	0/0	0|0	0/0	0/0	0/0	0/0	0/0	0/0	0/0	0/0	0/0	0|0	0/0
Cq1B	66643644	Cq1B:66643644	A	T	4693.66	PASS	.	GT	0/0	0/0	0/0	./.	./.	0/0	0/0	0/0	0/0	0/0	0/0	./.	0/0	0/0	./.	0/0	0|0	0/0	0/0	0/0	0/0	0/0	0/0	0/0	0/0	./.	0/0	0/1	0/0	./.	0/0	0/0	0/0	./.	0/0	0/0	0/0	0/0	0/0	./.	0/0	0|0	0/0	0/0	0/0	0|0	0/0	./.	0/0	0/0	./.	0/0	0/0	0/0	0/0	0|0	0/0
Cq1B	66644664	Cq1B:66644664	T	C	49705.4	PASS	.	GT	0/0	0|1	./.	0/0	./.	0|1	0/0	0/0	0/0	0|1	0/0	0/0	0/0	0/0	0/0	0/0	0|1	0/0	0/0	0/0	0/0	0/0	0/0	0/0	0/0	./.	0|1	0|1	0/0	0|1	0|1	0|1	0|1	0/0	0|1	0/0	0/0	0/0	0/0	0|1	0/0	0|0	0/0	0|1	0/0	0|0	0/0	0|1	0|1	0/0	./.	0|1	0|1	0|1	0/0	0|1	0/0
Cq1B	66644719	Cq1B:66644719	T	A	3474.67	PASS	.	GT	0/0	0/1	0/0	0/0	0/0	0|0	0/0	0/0	0/0	0/1	./.	0/0	0/0	0/0	0/0	./.	0/1	0/0	0/0	0/0	0/0	0/0	0/0	0/0	0/0	./.	0|0	0|0	./.	0|0	0/1	0|0	0/1	./.	0|0	0/0	0/0	0/0	0/0	0|0	./.	0|0	0/0	0|0	0/0	0|0	0/0	0|0	0|0	0/0	./.	0|0	0|0	0/1	./.	0|0	0/0
Cq1B	66651809	Cq1B:66651809	T	C	43258.8	PASS	.	GT	0/0	0/0	0/0	0/0	0/0	0|0	./.	0/0	0/0	0/0	1/1	0/0	0/0	0/0	./.	0/0	./.	./.	./.	0/0	0/0	0/0	0/0	0/0	0/0	0/0	0|0	0|0	0/0	0|0	./.	.|.	0/0	0/0	0|0	0/0	0/0	./.	0/0	.|.	0/0	0|0	1/1	0|0	0/0	0|0	0/0	0|0	.|.	0/0	./.	1|1	0|0	1/1	0/0	0|0	0/0
Cq1B	66654650	Cq1B:66654650	T	C	4827.21	PASS	.	GT	0/0	0/0	0/1	./.	0/0	0|0	0/0	0/0	0/0	0/0	0/0	0/0	0/0	0/0	0/0	0/0	0/0	0/0	0/0	0/0	0/0	0/0	0/0	0/0	0/0	0/0	0|0	0|0	0/0	0|0	0/0	0|0	0/0	./.	0|0	0/0	0/0	0/0	0/0	.|.	./.	0|0	0/0	0|0	0/0	0|0	0/0	0|0	0|0	0/0	./.	0|0	0|0	0/0	./.	0|0	0/0
Cq1B	66680042	Cq1B:66680042	A	T	619.06	PASS	.	GT	0/0	0/0	0/0	0/0	0/0	.|.	0/0	0/0	0/0	0/0	0/0	0/0	0/0	0/0	0/0	0/0	0/0	0/0	1/1	0/0	0/0	0/0	0/0	0/0	0/0	0/0	0|0	0|0	0/0	0|0	0/0	0|0	0/0	./.	0|0	0/0	./.	0/0	0/0	.|.	./.	0|0	./.	0|0	./.	.|.	0/0	0|0	0|0	0/0	0/0	0|0	0|0	0/0	./.	0|0	0/0
Cq1B	66686634	Cq1B:66686634	C	T	259.51	PASS	.	GT	0/0	0/0	0/0	0/0	0/0	0|0	0/0	0/0	0/0	./.	./.	0/0	0/0	./.	0/0	0/0	0/0	0/0	0/0	0/0	0/0	0/0	0/0	0/0	0/0	0/1	.|.	0|0	0/0	0|0	0/0	0|0	0/0	0/0	0|0	0/0	0/0	0/0	0/0	0|0	0/0	.|.	0/0	.|.	0/0	0|0	./.	0|0	0|0	0/0	0/0	0|0	0|0	0/0	0/0	.|.	0/0
Cq1B	66704075	Cq1B:66704075	G	A	2091.09	PASS	.	GT	0/0	0/0	0/0	./.	0/0	0|0	0/0	0/0	0/0	0/0	./.	0/0	0/0	0/0	./.	0/0	0/0	0/0	./.	0/0	0/0	0/0	0/0	./.	0/0	./.	0|0	0|0	0/0	0|0	0/0	.|.	0/0	0/0	0|0	0/0	0/0	0/0	0/0	0|0	0/1	0|0	0/0	0|0	0/0	0|0	0/0	0|0	.|.	0/0	0/0	.|.	0|0	0/0	0/0	.|.	./.
Cq1B	66775093	Cq1B:66775093	G	A	193.05	PASS	.	GT	0/0	0/0	0/0	./.	0/0	0|0	0/0	0/0	0/0	0/0	0/0	./.	0/0	0/0	./.	0/0	1/1	0/0	./.	0/0	./.	0/0	0/0	0/0	0/0	./.	.|.	0|0	0/0	0|0	0/0	0|0	0/0	0/0	0|0	0/0	0/0	0/0	0/0	0|0	./.	0|0	0/0	0|0	./.	0|0	0/0	0|0	0|0	0/0	./.	0|0	0|0	0/0	0/0	0|0	0/0
Cq1B	66783571	Cq1B:66783571	G	A	3772.99	PASS	.	GT	0/0	0/0	0/0	./.	0/0	0|0	0/0	0/0	0/0	0/0	0/0	0/0	0/0	0/0	0/0	0/0	0/0	0/0	0/0	0/0	0/0	0/0	0/0	0/0	0/0	0/0	.|.	0|0	0/0	0|0	0/0	0|0	0/0	0/0	0|0	0/0	0/0	0/0	0/0	.|.	0/0	0|0	0/0	0|0	0/0	0|0	0/0	0|0	0|0	0/0	0/0	0|0	0|0	./.	0/1	0|0	0/0
Cq1B	66783848	Cq1B:66783848	G	C	227248	PASS	.	GT	1/1	1/1	1/1	./.	0/0	1|1	0/0	1/1	1/1	1/1	1/1	1/1	0/0	0/1	1/1	1/1	1/1	0/0	1/1	1/1	1/1	0/0	1/1	1/1	1/1	0/1	1|1	.|.	0/0	.|.	1/1	1|1	1/1	1/1	1|1	1/1	1/1	1/1	1/1	1|1	1/1	1|1	1/1	1|1	1/1	1|1	1/1	1|1	1|1	1/1	./.	1|1	1|1	1/1	1/1	1|1	1/1
Cq1B	66787689	Cq1B:66787689	T	C	33916.4	PASS	.	GT	0/0	0/0	0/0	./.	0/0	0|0	0/0	0/0	0/0	0/0	./.	./.	0/0	0/0	0/0	0/1	0/0	0/0	./.	0/0	0/0	0/0	0/0	0/0	0/0	0/0	0|0	0|0	0/0	0|0	0/0	0|0	0/0	./.	0|0	0/0	0/0	0/0	0/0	0|0	./.	0|0	0/0	0|0	./.	0|0	0/0	0/1	0|0	0/0	./.	1|1	0|0	./.	./.	0|0	0/0
Cq1B	66820553	Cq1B:66820553	T	A	128334	PASS	.	GT	1/1	1/1	0/0	./.	0/0	1|1	0/0	1/1	1/1	./.	0/0	1/1	./.	1/1	0/0	0/0	1/1	0/0	0/0	1/1	1/1	0/0	./.	0/0	1/1	1/1	1|1	0|0	0/0	1|1	1/1	1|1	1/1	1/1	1|1	1/1	1/1	1/1	1/1	.|.	0/0	1|1	1/1	1|1	1/1	0|0	1/1	1/1	1|1	0/0	1/1	0|0	1|1	0/0	./.	1|1	0/0
Cq1B	66824758	Cq1B:66824758	C	T	390.61	PASS	.	GT	0/0	0/0	0/0	0/0	0/0	0|0	0/0	0/0	./.	0/0	0/0	0/0	0/0	./.	0/0	0/0	0/0	0/0	0/0	0/0	0/0	0/0	0/0	0/0	0/0	./.	0|0	0|0	0/0	0|0	0/0	0|0	./.	0/0	0|0	0/0	0/0	0/0	0/0	.|.	./.	0|0	0/0	0|0	0/0	.|.	0/0	0/0	.|.	0/0	0/1	0|0	0|0	0/0	./.	.|.	0/0
Cq1B	66900474	Cq1B:66900474	C	T	13604.4	PASS	.	GT	0/0	0/0	0/0	./.	0/0	0|0	./.	0/0	0/0	0/0	0/0	0/0	0/0	0/0	0/0	1/1	0/0	./.	0/0	0/0	0/0	0/0	0/0	./.	0/0	./.	.|.	0|0	0/0	0|0	0/0	.|.	0/0	0/0	0|0	0/0	0/0	0/0	0/0	0|0	0/0	0|0	0/0	0|0	./.	0|0	0/0	0/0	0|0	0/0	./.	0|0	0|0	0/0	./.	.|.	0/0
Cq1B	66913505	Cq1B:66913505	T	C	97973.4	PASS	.	GT	0/0	0/0	0/0	./.	0/0	0|0	0/0	0/0	1/1	./.	0/0	0/1	./.	0/0	0/0	1/1	0/0	0/0	0/0	1/1	1/1	0/0	1/1	./.	./.	0|1	0|0	.|.	0/0	0|0	./.	0|0	0/0	0/0	0/1	1/1	1/1	0/0	0/0	.|.	0/0	1|1	0/0	0|0	0/0	0|0	0/0	0|1	.|.	0/0	0/0	0|1	1|1	./.	1/1	0|0	./.
Cq1B	66933017	Cq1B:66933017	G	A	3914.38	PASS	.	GT	0/0	0/0	0/0	./.	0/0	0|0	0/0	0/0	0/0	0/0	0/0	0/0	0/0	0/0	0/0	0/0	0/0	./.	0/0	0/0	0/0	0/0	0/0	0/0	0/0	.|.	0|0	0|0	0/0	0|0	0/0	0|0	0/1	0/0	0/0	0/0	0/0	0/0	0/0	0|0	0/0	0|0	0/0	0|0	0/0	0|0	0/0	0|0	.|.	0/0	./.	0|0	0|0	0/0	0/0	0|0	0/0
Cq1B	66948585	Cq1B:66948585	G	C	2094.44	PASS	.	GT	./.	0/0	0/0	./.	0/0	0|0	0/0	0/0	0/0	0/0	0/0	0/0	0/0	0/0	0/0	0/0	0/0	0/0	0/0	0/0	0/0	0/0	0/0	0/0	0/0	.|.	0|0	0|0	1/1	0|0	0/0	0|0	0/0	0/0	0/0	0/0	0/0	0/0	0/0	0|0	./.	0|0	./.	0|0	0/0	0|0	0/0	0|0	0|0	0/0	0/0	0|0	0|0	0/0	0/0	0|0	0/0
Cq1B	66949109	Cq1B:66949109	G	C	2599.98	PASS	.	GT	0/0	0/0	0/0	0/0	0/0	0|0	0/0	0/0	0/0	0/0	0/0	0/0	0/0	0/0	0/0	0/0	0/0	0/0	0/0	./.	0/0	0/0	0/0	0/0	0/0	.|.	0|0	1|1	0/0	0|0	0/0	0|0	0/0	0/0	0/0	0/0	0/0	0/0	0/0	0|0	0/0	0|0	0/0	0|0	0/0	0|0	0/0	0|0	0|0	0/0	./.	0|0	0|0	0/0	0/0	.|.	0/0
Cq1B	66954817	Cq1B:66954817	T	C	473.94	PASS	.	GT	0/0	0/0	0/0	./.	0/0	0|0	./.	0/0	0/0	0/0	0/0	./.	0/0	0/0	0/0	0/0	0/0	0/0	0/0	0/0	0/0	./.	0/0	0/0	0/0	.|.	0|0	0|0	0/0	0|0	./.	0|0	0/0	0/0	0/0	0/0	0/0	0/0	0/1	.|.	./.	0|0	0/0	0|0	0/0	0|0	0/0	0|0	0|0	0/0	0/0	0|0	0|0	0/0	./.	0|0	0/0
Cq1B	66955491	Cq1B:66955491	G	T	18711.1	PASS	.	GT	0/0	0/0	0/0	0/0	0/0	0|0	0/0	0/0	0/0	0/0	0/0	0/0	0/0	0/0	0/0	./.	0/0	0/0	0/0	0/0	0/0	./.	./.	0/0	0/0	.|.	0|0	0|0	0/0	.|.	1/1	0|0	0/0	0/0	0/0	0/0	0/0	0/0	0/0	.|.	0/0	0|0	0/1	0|0	0/0	.|.	0/0	.|.	0|0	0/0	./.	1|1	0|0	0/0	./.	.|.	0/0
Cq1B	67014803	Cq1B:67014803	G	A	694.84	PASS	.	GT	0/0	0/0	0/0	0/0	0/1	0|0	0/0	0/0	0/0	0/0	./.	0/0	0/0	0/0	./.	0/0	0/0	0/0	./.	0/0	0/0	0/0	0/0	0/0	0/0	.|.	0|0	0|0	0/0	0|0	./.	0|0	0/0	0/0	0/0	0/0	0/0	0/0	0/0	0|0	./.	0|0	0/0	0|0	0/0	.|.	0/0	0|0	0|0	0/0	./.	0|0	0|0	./.	./.	0|0	0/0
Cq1B	67015060	Cq1B:67015060	G	A	271.72	PASS	.	GT	0/0	0/0	0/0	./.	0/0	0|0	0/0	0/0	0/0	0/0	0/0	0/0	0/0	0/0	1/1	0/0	0/0	0/0	0/0	0/0	0/0	./.	0/0	0/0	0/0	.|.	0|0	0|0	0/0	.|.	0/0	0|0	0/0	0/0	0/0	0/0	0/0	0/0	0/0	0|0	./.	0|0	./.	0|0	./.	0|0	0/0	0|0	0|0	0/0	./.	0|0	0|0	0/0	./.	0|0	./.
Cq1B	67020829	Cq1B:67020829	G	A	208.45	PASS	.	GT	0/0	0/0	1/1	./.	0/0	0|0	0/0	0/0	./.	0/0	./.	0/0	0/0	0/0	./.	0/0	0/0	0/0	0/0	0/0	0/0	0/0	0/0	0/0	0/0	.|.	.|.	0|0	0/0	0|0	0/0	0|0	0/0	0/0	0/0	0/0	./.	0/0	0/0	.|.	0/0	0|0	0/0	0|0	0/0	0|0	0/0	0|0	0|0	0/0	./.	0|0	0|0	0/0	./.	0|0	0/0
Cq1B	67024941	Cq1B:67024941	T	C	129014	PASS	.	GT	0/1	1/1	0/0	1/1	0/0	0|1	0/0	0|1	0/0	1/1	1/1	0/0	./.	1/1	0/0	1/1	1/1	0/0	0/0	0/0	0/0	0/0	0/0	0/0	1/1	0|0	1|1	0|0	0/0	1|1	./.	1|1	1/1	1/1	0|1	0/0	0/0	1/1	1/1	0|0	./.	.|.	1/1	1|1	1/1	0|0	1/1	.|.	1|1	0/0	1/1	0|0	0|0	1/1	0/0	1|1	0/0
Cq1B	67053901	Cq1B:67053901	G	T	11257.2	PASS	.	GT	./.	0/0	0/0	0/0	0/0	0|0	0/0	0|0	0/0	0/0	0/0	./.	0/0	0/0	0/0	0/0	0/0	0/0	0/0	0/0	0/0	0/0	0/0	0/0	0/0	0|0	0|0	0|0	0/0	0|0	0/0	0|0	0/0	0/0	0|0	0/0	0/0	0/0	0/0	0/1	0/0	0|0	0/0	0|0	./.	1|1	0/0	0|0	0|0	0/0	./.	0|0	0|0	0/0	0/0	0|0	0/0
Cq1B	67087711	Cq1B:67087711	A	G	86349.8	PASS	.	GT	0/0	0/0	1/1	./.	0/0	0|1	0/0	0|0	0/0	0/0	./.	0/0	./.	0/0	0/0	0/0	0/0	0/0	0/0	1/1	0/0	0/0	0|1	./.	0/0	1|1	0|0	0|0	0/0	0|0	1/1	0|0	./.	./.	0|0	0/0	0/0	0/0	0/0	./.	./.	1|1	0/0	0|0	0/0	0|0	./.	1|1	0|0	0/0	./.	1|1	1|1	0/0	./.	0|0	0/0
Cq1B	67143681	Cq1B:67143681	T	C	41980.2	PASS	.	GT	0/0	0/0	0/0	./.	0/0	0|0	./.	0|0	1/1	0/0	0/0	1/1	0/0	0/0	1/1	0/0	1/1	0/0	0/0	0/0	1/1	0/0	0|0	0/0	0/0	.|.	0|0	0|0	0/0	0|0	0/0	.|.	0/0	0/0	0|1	1/1	1/1	0/0	0/0	0/0	0/0	0|0	0/1	0|0	0/0	0|0	0/0	.|.	0|0	0/0	./.	0|0	.|.	0/0	./.	0|1	0/0
Cq1B	67180965	Cq1B:67180965	C	T	543.22	PASS	.	GT	./.	0/0	0/0	./.	0/0	0|0	./.	0|0	0/0	0/0	0/0	0/0	0/0	0/0	0/0	0/0	0/0	0/0	0/0	./.	0/0	0/0	0|0	./.	0/0	.|.	0|0	0|0	0/0	0|0	0/0	0|0	0/0	0/0	0|0	0/0	0/0	0/0	0/0	0/0	0/0	.|.	0/0	.|.	0/0	0|0	0/0	0|0	0|0	0/0	0/0	0|0	0/1	./.	0/0	.|.	0/0
Cq1B	67181042	Cq1B:67181042	A	G	1824.04	PASS	.	GT	./.	0/0	0/0	./.	0/0	0|0	0/0	0|0	0/0	./.	0/0	0/0	0/0	0/0	0/0	0/0	1/1	0/0	0/0	./.	0/0	0/0	.|.	0/0	0/0	.|.	0|0	0|0	0/0	0|0	0/0	0|0	0/0	0/0	0|0	0/0	0/0	0/0	0/0	./.	0/0	0|0	0/0	0|0	0/0	0|0	0/0	0|0	0|0	./.	./.	0|0	0/0	0/0	0/0	0|0	0/0
Cq1B	67186709	Cq1B:67186709	T	A	55997.6	PASS	.	GT	0/0	0/0	0/0	0/0	0/0	0|0	0/0	0|0	0/0	0/0	0/0	./.	./.	./.	0/0	0/0	0/0	0/0	0/0	0/0	./.	0/0	0|0	1/1	0/0	0/1	0|0	1|1	1/1	.|.	0/0	.|.	0/0	0/0	0|0	0/0	0/0	0/0	0/0	1/1	0/0	0|0	0/0	0|0	./.	1|1	0/0	0|0	.|.	./.	0/0	0|0	0/0	0/0	./.	0|0	1/1
Cq1B	67189051	Cq1B:67189051	T	C	6438.24	PASS	.	GT	0/0	0/0	0/0	0/0	0/0	0|0	0/0	.|.	./.	0/0	0/0	0/0	0/0	0/0	0/0	0/0	0/0	0/0	0/0	./.	0/0	./.	0|0	0/0	0/0	./.	0|0	0|0	0/0	0|0	0/0	0|0	0/0	0/0	0|0	0/0	0/0	0/0	0/0	0/0	1/1	0|0	0/0	0|0	0/0	0|0	0/0	.|.	0|0	1/1	0/0	.|.	0/0	./.	0/0	.|.	0/0
Cq1B	67201315	Cq1B:67201315	T	A	1121.98	PASS	.	GT	0/0	0/0	0/0	./.	0/0	.|.	./.	0|0	0/0	0/0	./.	0/0	0/0	0/0	./.	0/0	0/0	0/0	0/0	0/0	0/0	0/0	0|0	0/0	0/0	./.	.|.	0|0	0/0	0|0	0/0	0|0	0/0	0/1	0|0	0/0	0/0	0/0	0/0	0/0	./.	0|0	0/0	0|0	0/0	0|0	0/0	0|0	0|0	0/0	0/0	0|0	0/0	0/0	0/0	0|0	0/0
Cq1B	67201365	Cq1B:67201365	A	G	5507.36	PASS	.	GT	0/1	0/0	0/0	./.	0/0	0|0	./.	.|.	0/0	0/0	./.	0/0	0/0	0/0	./.	0/0	0/0	0/0	0/0	0/0	0/0	0/0	0|0	0/0	0/0	0/0	0/1	0|0	0/0	0/1	0/0	0|0	0/0	0/1	0|0	0/0	0/0	0/0	0/1	0/0	./.	0/1	0/1	0|0	./.	0|0	0/0	0|0	0|0	0/0	./.	0|0	0/0	0/1	0/0	.|.	0/0
Cq1B	67220794	Cq1B:67220794	C	T	8261.38	PASS	.	GT	0/0	0/0	0/0	./.	0/0	0|0	0/0	0|0	0/0	0/0	./.	0/0	0/0	0/0	0/0	0/0	0/0	0/0	0/0	0/0	0/0	0/0	0|0	0/0	0/0	0/0	./.	.|.	0/0	0/0	0/0	0|0	0/0	0/0	0|0	0/0	0/0	./.	0/0	./.	0/0	0/0	0/0	0|0	0/0	.|.	0/0	0|0	0|0	0/0	./.	0|0	0/0	0/0	./.	0|1	./.
Cq1B	67249634	Cq1B:67249634	G	A	118057	PASS	.	GT	1/1	1/1	0/0	1/1	./.	.|.	0/0	1|1	1/1	1/1	./.	1/1	1/1	0/0	0/0	1/1	1/1	0/0	1/1	0/0	1/1	0/0	0|0	0/0	0/0	./.	0/0	0/1	1/1	1/1	0/0	.|.	1/1	1/1	1|1	1/1	1/1	1/1	1/1	./.	0/0	./.	1/1	1|1	1/1	1|1	1/1	0/1	1|1	0/0	1/1	1|1	0/0	0/1	./.	.|.	./.
Cq1B	67257716	Cq1B:67257716	T	G	1348.27	PASS	.	GT	0/0	0/0	0/0	0/0	0/0	0|0	0/0	0|0	0/0	0/0	0/0	0/0	0/0	0/0	0/0	0/0	0/0	0/0	0/0	0/0	0/0	0/0	0|0	0/0	0/0	0/0	0/0	0/0	0/0	0/0	./.	.|.	0/0	./.	0|0	0/0	0/0	0/0	0/0	0/0	0/0	0/0	0/0	0|0	./.	0|0	0/0	0/0	0|0	0/0	0/0	0|0	0/0	0/0	0/1	0|0	0/0
Cq1B	67264703	Cq1B:67264703	A	G	1647.28	PASS	.	GT	./.	0/0	0/0	./.	0/0	0/1	0/0	0|0	0/0	./.	0/0	0/0	0/0	0/0	0/0	0/0	0/0	0/0	./.	0/0	0/0	0/0	.|.	0/0	0/0	0/0	./.	0/0	0/0	./.	0/0	0|0	0/0	./.	0|0	0/0	0/0	0/0	0/0	0/0	0/0	0/0	0/0	0|0	0/0	.|.	0/0	0/0	0|0	0/0	0/0	0|0	0/0	0/0	0/0	0|0	0/0
Cq1B	67264858	Cq1B:67264858	G	T	46451.8	PASS	.	GT	0/0	0/0	1/1	0/0	0/0	0/0	./.	0|0	0/0	0/0	./.	./.	0/0	1/1	0/0	0/0	0/0	0/0	0/0	1/1	0/0	0/0	0/1	0/0	0/1	./.	1/1	0/0	0/0	./.	1/1	.|.	0/0	0/0	0|0	0/0	0/0	0/0	0/0	./.	0/0	1/1	0/0	0|0	0/0	0|0	./.	0/1	0|0	0/0	0/0	0|0	1/1	0/0	0/0	1|1	0/0
Cq1B	67264873	Cq1B:67264873	A	G	223035	PASS	.	GT	1/1	1/1	1/1	1/1	1/1	1/1	./.	1|1	1/1	1/1	./.	./.	1/1	1/1	0/0	1/1	1/1	0/0	1/1	1/1	1/1	0/0	1/1	0/0	0/1	./.	1/1	0/0	1/1	./.	1/1	1|1	1/1	1/1	1|1	1/1	1/1	1/1	1/1	./.	0/0	1/1	1/1	1|1	1/1	1|1	./.	1/1	1|1	0/0	./.	1|1	1/1	1/1	1/1	1|1	0/0
Cq1B	67274248	Cq1B:67274248	G	A	2077.38	PASS	.	GT	0/0	0/0	0/0	./.	0/0	0/0	0/0	0|0	0/0	0/0	0/0	0/0	0/0	0/0	0/0	0/0	0/0	0/0	0/0	0/0	0/0	0/0	0/0	./.	0/0	./.	0/0	0/0	0/0	./.	0/0	0|0	./.	0/0	0|0	0/0	0/0	0/0	0/0	./.	./.	0/0	0/0	0/1	0/0	0|0	0/0	0/0	0|0	0/0	./.	0|0	0/0	0/0	./.	0|0	0/0
Cq1B	67275983	Cq1B:67275983	G	A	3904.66	PASS	.	GT	0/0	0/0	0/0	./.	0/0	0/0	0/0	0|0	0/0	0/0	0/0	0/0	0/0	0/0	0/0	0/0	0/0	0/0	0/0	./.	0/0	0/0	0/0	0/0	0/0	./.	0/0	./.	0/0	0/0	0/1	0|0	./.	./.	0|0	0/0	0/0	0/0	0/0	./.	0/0	0/0	0/0	0/0	0/0	0|0	./.	./.	.|.	0/0	0/1	0|0	0/0	0/0	./.	0|0	0/0
Cq1B	67279889	Cq1B:67279889	C	T	20217	PASS	.	GT	0/0	0/1	0/0	./.	0/0	0/0	0/1	0/1	0/1	0/0	0/1	0/1	./.	0/1	0/0	0/1	0/0	0/0	./.	0/1	0/1	./.	0/0	0/0	0/1	0/0	./.	0/0	./.	0/0	0/0	0/1	0/1	./.	0/1	0/0	./.	0/0	0/1	./.	0/0	0/1	0/0	0/0	0/1	.|.	0/0	0/1	0/1	0/0	0/1	0/1	0/1	0/1	0/1	0/1	./.
Cq1B	67306735	Cq1B:67306735	A	G	1433.86	PASS	.	GT	0/0	0/0	0/0	0/0	1/1	0/0	0/0	0/0	0/0	0/0	0/0	0/0	0/0	0/0	0/0	0/0	0/0	0/0	./.	0/0	0/0	0/0	0/0	0/0	0/0	0/0	./.	0/0	./.	0/0	0/0	0/0	0/0	0/0	0/0	0/0	0/0	0/0	0/0	0/0	0/0	0/0	0/0	0/0	0/0	0|0	0/0	0/0	0/0	0/0	0/0	0/0	0/0	0/0	./.	0/0	0/0
Cq1B	67321125	Cq1B:67321125	T	A	228954	PASS	.	GT	1/1	1/1	1/1	./.	1/1	1/1	1/1	1/1	1/1	1/1	1/1	1/1	1/1	1/1	0/0	1/1	1/1	1/1	1/1	1/1	1/1	1/1	./.	0/1	1/1	./.	0/1	0/0	1/1	1/1	./.	1/1	./.	./.	1/1	1/1	1/1	1/1	1/1	0/0	0/0	1/1	1/1	1/1	1/1	1|1	1/1	1/1	./.	1/1	./.	1/1	1/1	1/1	./.	./.	0/0
Cq1B	67323159	Cq1B:67323159	C	T	1910.73	PASS	.	GT	0/0	0/0	0/0	0/0	./.	./.	0/0	0/0	0/0	0/0	0/0	0/0	0/0	./.	./.	1/1	0/0	0/0	./.	0/0	0/0	0/0	./.	0/0	0/0	0/0	0/0	0/0	0/0	0/0	0/0	0/0	./.	0/0	0/0	0/0	0/0	0/0	0/0	0/0	0/0	0/0	0/0	0/0	0/0	0|0	0/0	0/0	./.	0/0	0/0	0/0	0/0	0/0	./.	./.	./.
Cq1B	67363722	Cq1B:67363722	G	T	77204.1	PASS	.	GT	1/1	1/1	0/0	./.	./.	0/1	0/0	./.	0/1	./.	1/1	0/0	0/0	1/1	0/0	0/0	0/0	./.	0/0	1/1	0/0	0/0	1/1	0/0	0/1	./.	1/1	./.	0/0	1/1	1/1	1/1	1/1	./.	0/1	0/0	./.	1/1	0/0	1/1	./.	1/1	./.	0/0	1/1	1|1	1/1	1/1	0/0	0/0	1/1	0/0	1/1	1/1	0/0	1/1	0/0
Cq1B	67369718	Cq1B:67369718	T	A	8762.22	PASS	.	GT	0/0	0/0	0/0	./.	0/0	0/0	0/0	0/0	0/0	0/0	0/0	./.	0/0	0/0	0/0	0/0	0/0	0/0	0/0	0/0	0/0	./.	0/0	0/0	0/0	./.	./.	0/0	0/0	0/0	0/0	0/0	0/0	0/0	0/0	0/0	0/0	0/0	0/0	./.	0/0	0/0	0/0	0/0	./.	1|1	0/0	./.	0/0	0/0	./.	0/0	0/0	0/0	./.	./.	0/0
Cq1B	67388683	Cq1B:67388683	C	T	5200.24	PASS	.	GT	0/0	0/0	0/0	./.	0/0	0/0	0/0	./.	0/0	./.	1/1	0/0	0/0	0/0	0/0	0/0	0/0	0/0	0/0	0/0	0/0	0/0	0/0	0/0	0/0	./.	0/0	0/0	0/0	0/0	0/0	./.	0/0	0/0	0/0	0/0	0/0	0/0	0/0	0/0	./.	0/0	0/0	0/0	0/0	0|0	0/0	0/0	0/0	0/0	./.	0/0	0/0	1/1	0/0	0/0	0/0
Cq1B	67438352	Cq1B:67438352	A	G	8942.5	PASS	.	GT	0/0	0/0	./.	0/0	0/0	0/0	0/0	./.	0/0	0/0	0/0	0/0	0/0	0/0	0/0	0/0	0/0	0/0	0/0	0/0	0/0	0/0	0/1	0/0	0/0	./.	./.	0/0	0/0	0/0	0/0	0/0	0/1	0/0	0/0	0/0	0/0	./.	0/0	./.	./.	0/0	./.	0/0	0/0	0|0	0/0	./.	0/0	0/0	0/0	0/0	0/0	0/0	0/0	0/0	0/0
Cq1B	67440748	Cq1B:67440748	T	G	14132.6	PASS	.	GT	0/0	0/1	0/0	./.	0/0	0|1	./.	./.	0/0	0/1	0/0	0/0	./.	0/1	0/0	0/0	0/1	0/0	0/0	0/0	0/0	0/0	0/0	0/0	0/0	0/0	0/0	0/0	0/0	./.	0/1	0/1	./.	0/0	0/1	0/0	0/0	0/0	0/1	./.	0/0	0/1	0/1	0/0	0/1	0|0	0/1	0/0	0/0	0/0	0/1	0/1	0/0	0/1	0/0	0/0	./.
Cq1B	67440882	Cq1B:67440882	G	A	151095	PASS	.	GT	0/1	0/1	0/1	0/1	./.	0/1	0/0	0/1	0/1	0/1	0/1	0/1	./.	0/1	0/1	0/1	0/1	0/0	0/0	0/1	0|1	0/1	0/1	0/0	0/1	0/1	0/1	0/0	0|1	0/1	0/1	0|1	0/1	0/1	0/1	0|1	0/1	0/1	0/1	./.	./.	0/1	0/1	0/1	0/1	0|0	0/1	0/1	0/1	0/0	0/1	0/1	0/1	0/1	0|1	0/1	./.
Cq1B	67441053	Cq1B:67441053	T	C	156408	PASS	.	GT	0/1	0/1	0/1	0/1	0/0	0/1	0/0	0/1	0/1	0/1	0/1	0/1	0/0	0/1	0/0	0/1	0/1	0/0	./.	0/1	0/1	0/0	0/1	0/0	0/1	0|1	0/1	0/1	0/1	0|1	0/1	0/1	0/1	0/1	0/1	0/1	0/1	0/1	0/1	./.	0/0	0|1	0/1	0|1	0|1	0/1	0/1	0/1	0/1	0/0	0/1	0/1	0/1	0/1	0/1	0/1	0/1
Cq1B	67441083	Cq1B:67441083	G	A	1670.27	PASS	.	GT	0/0	0/0	0/0	./.	0/0	0/1	0/0	0/0	0/0	0/0	0/0	0/0	0/0	0/0	0/0	0/0	0/0	0/0	./.	0/0	0/0	0/0	0/0	0/0	0/0	0|0	0/0	0/0	0/0	0|0	0/0	0/0	0/0	0/0	0/0	0/0	0/0	0/0	0/0	0/0	0/0	0|0	0/0	0|0	0|0	0/0	0/0	0/0	0/0	./.	0/0	0/0	0/0	0/0	0/0	0/0	0/1
Cq1B	67441104	Cq1B:67441104	T	C	9398.44	PASS	.	GT	0/0	0/0	0/0	./.	0/0	0/0	0/0	0/0	0/0	0/0	0/0	0/0	0/0	0/0	0/0	0/0	0/0	0/0	./.	0/0	0/0	0/0	0/0	0/0	0/0	.|.	0/0	0/0	0/1	0|0	0/0	0/0	0/0	0/0	0/0	0/0	0/0	0/0	0/0	./.	0/0	0|0	0/0	0|0	0|0	0/1	0/0	0/0	0/0	0/0	0/0	0/0	0/0	0/0	0/0	0/0	0/0
Cq1B	67441240	Cq1B:67441240	A	G	145759	PASS	.	GT	0|1	0|1	0|1	./.	0/0	0|1	0/0	0|1	0|1	0|1	0|1	0|1	./.	0|1	0/0	0|1	0|1	0/0	0/0	0|1	0|1	0/0	0|1	0/0	0|1	.|.	0|1	0/0	0|1	0|0	0|1	0|1	0|1	0/0	0|1	0|1	0|1	0|1	0|1	./.	./.	0|1	0|1	0|0	0|1	0|1	0|1	0|1	0/1	0/0	0|1	1/1	0|1	0|1	0/0	0|1	0/0
Cq1B	67441327	Cq1B:67441327	A	T	96125.6	PASS	.	GT	0|1	0|1	0|1	./.	0/0	0|1	0/0	0|1	.|.	0|1	0|1	0|0	0/0	0|1	./.	0|1	0|1	0/0	0/0	0|1	0|1	0/0	0|1	0/0	0|1	.|.	0|1	./.	0|1	0|1	.|.	0|1	0|1	./.	0|1	0|1	0|1	0|1	0|1	./.	./.	0|1	0|1	0|0	0|1	0|1	0|0	0|1	0|1	./.	.|.	0|1	0|1	0|1	0|1	0|0	0/0
Cq1B	67513191	Cq1B:67513191	T	C	625.57	PASS	.	GT	0|0	.|.	.|.	0/0	0/0	0|0	0/0	0|0	0|0	0|0	0|0	0|0	0/0	0|0	0/1	0|0	0|0	0/0	0/0	0|0	0|0	0/0	0|0	0/0	0|0	.|.	0|0	0/0	0|0	0|0	0|0	0|0	0|0	0/0	0|0	0|0	0|0	0|0	0|0	0/0	0/0	0|0	0|0	.|.	0|0	0|0	0|0	0|0	0|0	0/0	0|0	0|0	0|0	.|.	0|0	0|0	0/0
Cq1B	67534709	Cq1B:67534709	A	G	3581.51	PASS	.	GT	0|0	0|0	0|0	./.	0/0	0|0	0/0	0|0	0|0	0|0	0|0	0|0	0/0	0|0	0/0	0|0	0|0	0/0	0/0	0|0	0|0	0/1	0|0	0/0	1|1	0|0	0|0	0/0	0|0	0|0	0|0	0|0	0|0	0/0	0|0	0|0	0|0	0|0	0|0	0/0	0/0	0|0	0|0	0|0	0|0	0|0	0|0	0|0	0|0	0/0	0|0	0|0	0|0	0|0	0|0	1|1	0/0
Cq1B	67556369	Cq1B:67556369	G	A	762.11	PASS	.	GT	0|0	0|0	0|0	./.	0/0	0/1	0/0	0|0	0|0	0|0	0|0	0|0	0/0	0|0	./.	0|0	0|0	0/0	0/0	0|0	0|0	0/0	0|0	0/0	0|0	0|0	0|0	0/0	0|0	0|0	0|0	0|0	0|0	0/0	0|0	0|0	0|0	0|0	0|0	./.	0/0	0|0	0|0	.|.	.|.	0|0	.|.	0|0	.|.	0/0	0|0	0|0	0|0	0|0	.|.	.|.	0/0
Cq1B	67559432	Cq1B:67559432	A	T	94679.9	PASS	.	GT	0|0	0|0	0|0	./.	1/1	0/1	0/0	0|0	0|0	1|1	0|0	0|0	0/0	0|0	./.	0|0	1|1	1/1	1/1	0|0	0|0	./.	0|0	1/1	0|0	0|0	1|1	0/0	1|1	0|0	0|0	0|0	0|0	./.	0|0	.|.	0|0	0|0	1|1	0/0	0/0	0|0	1|1	1|1	.|.	1|1	0|0	0|0	1|1	1/1	.|.	1|1	0|0	0|0	.|.	.|.	1/1
Cq1B	67560292	Cq1B:67560292	G	T	33.75	PASS	.	GT	0|0	0|0	0|0	./.	0/0	0/0	./.	0|0	0|0	.|.	0|0	0|0	0/0	0|0	0/0	0|0	.|.	0/0	0/0	0|0	0|0	0/0	.|.	0/0	0|0	.|.	.|.	0/0	0|0	0|0	0|0	0|0	0|0	./.	0|0	0|0	0|0	0|0	0|0	./.	./.	0|0	0|1	0|0	0|0	0|0	0|0	0|0	.|.	0/0	0|0	0|0	0|0	0|0	0|0	0|0	0/0
Cq1B	67566087	Cq1B:67566087	T	C	210048	PASS	.	GT	1|1	1|1	.|.	1/1	1/1	1/1	0/0	1|1	1|1	.|.	1|1	1|1	0/0	1|1	0/0	0|0	1|1	1/1	1/1	1|1	1|1	0/0	1|1	1/1	.|.	.|.	1|1	0/0	1|1	.|.	1|1	.|.	1|1	1/1	1|1	1|1	1|1	1|1	1|1	./.	0/0	1|1	1|1	1|1	1|1	1|1	1|1	1|1	1|1	./.	1|1	1|1	1|1	.|.	.|.	0/1	./.
Cq1B	67569913	Cq1B:67569913	C	A	6561.12	PASS	.	GT	.|.	0|0	0|0	./.	0/0	0/0	0/0	0|0	0|0	0|0	0|0	0|0	0/0	0|0	0/0	0|0	0|0	0/0	0/0	0|0	0|0	0/0	0|0	0/0	0|0	0|0	0|0	0/0	0|0	0|0	0|0	.|.	0|0	0/0	0|0	0|0	0|0	0|0	0|0	0/0	0/0	0|0	0|0	0|0	0|0	.|.	0|0	0|0	.|.	./.	0|0	1|1	0|0	0|0	.|.	./.	0/0
Cq1B	67589759	Cq1B:67589759	C	T	717.07	PASS	.	GT	.|.	0|0	0|0	./.	0/0	0/0	0/0	0|0	.|.	0|0	1|1	.|.	0/0	0|0	./.	.|.	0|0	0/0	./.	0|0	0|0	0/0	0|0	0/0	0|0	0|0	0|0	0/0	0|0	.|.	0|0	0|0	0|0	./.	0|0	0|0	0|0	0|0	0|0	0/0	0/0	0|0	0|0	0|0	0|0	0|0	.|.	0|0	0|0	0/0	0|0	0|0	0|0	0|0	.|.	0/0	0/0
Cq1B	67592675	Cq1B:67592675	C	T	21786.8	PASS	.	GT	0|0	0|0	1|1	0/0	0/0	0/0	0/0	0|0	0|0	0|0	0|0	0|0	0/0	0|0	0/0	0|0	0|0	0/0	./.	0|0	0|0	0/0	0|0	0/0	0|0	.|.	0|0	0/0	0|0	0|0	.|.	0|0	0|0	./.	0|0	0|0	0|0	0|0	0|0	./.	0/0	0|0	0|0	0|0	0|0	0|0	0|0	.|.	.|.	0/0	.|.	1|1	0|0	.|.	0|0	0/0	0/0
Cq1B	67608120	Cq1B:67608120	A	G	4999.67	PASS	.	GT	0|0	0|0	.|.	0/0	0/0	0/1	0/0	0|0	0|0	0|0	0|0	0|0	0/0	0|0	0/0	0|0	0|0	0/0	./.	0|0	0|0	0/0	0|0	0/0	0|0	0|0	0|0	0/0	0|0	0|0	0|0	0|0	0|0	0/0	0|0	0|0	0|0	0|0	1|1	./.	0/0	0|0	0|0	0|0	0|0	0|0	0|0	0|0	0|0	0/0	0|0	0|0	0|0	0|0	0|0	./.	0/0
Cq1B	67614063	Cq1B:67614063	T	C	1335.34	PASS	.	GT	.|.	0|0	0|0	./.	0/0	0/0	0/0	0|0	0|0	0|0	0|0	0|0	0/0	0|0	0/0	1|1	0|0	0/0	0/0	0|0	0|0	0/0	0|0	0/0	0|0	.|.	0|0	0/0	0|0	0|0	0|0	0|0	0|0	./.	0|0	0|0	.|.	0|0	0|0	./.	./.	0|0	0|0	0|0	.|.	0|0	0|0	0|0	0|0	./.	.|.	0|0	0|0	0|0	0|0	./.	0/0
Cq1B	67617369	Cq1B:67617369	C	A	44569.1	PASS	.	GT	0|0	0|0	0|0	./.	0/0	./.	0/0	0|0	1|1	0|0	0|0	1|1	0/0	0|0	0/0	0|0	0|0	0/0	./.	.|.	1|1	0/0	0|0	0/1	0|0	.|.	0|0	0/0	0|0	0|0	0|0	0|0	0|0	./.	0/1	1|1	0/1	0|0	0|0	0/0	0/0	0|0	0|0	0|0	.|.	0|0	.|.	0/1	.|.	0/0	0|0	.|.	0|0	0|0	1|1	0/0	./.
Cq1B	67643270	Cq1B:67643270	C	T	222.27	PASS	.	GT	.|.	0|0	.|.	0/0	0/0	0/0	0/0	0|0	0|0	0|0	0|0	0|0	0/0	.|.	./.	0|0	.|.	0/0	0/0	0|0	0|0	0/0	0|0	0/0	.|.	.|.	0|0	0/0	0|0	0|0	0|0	0|0	0|0	0/0	0/0	0|0	0/0	0|0	0|0	./.	0/0	0|0	.|.	.|.	0|0	0|0	0|0	0/0	.|.	0/0	0|0	0|0	0|0	0|0	0|0	0/0	0/1
Cq1B	67651046	Cq1B:67651046	G	A	4468.7	PASS	.	GT	0|0	0|0	0|0	./.	0/0	0/0	0/0	0|0	0/1	0|0	0|0	0|0	0/0	0|0	0/0	0|0	0|0	./.	0/0	0|0	0|0	0/0	0|0	0/0	.|.	.|.	0|0	0/0	0|0	0|0	0|0	0|0	0|0	0/0	0/0	0|0	0/0	0|0	0|0	0/0	0/0	0|0	.|.	.|.	0|0	.|.	0|0	0/0	0|0	0/0	.|.	0|0	0|0	0|0	0|0	0/0	0/0
Cq1B	67680535	Cq1B:67680535	G	A	8326.49	PASS	.	GT	0|0	0|0	.|.	./.	0/0	0/0	0/0	.|.	./.	.|.	0|0	0|0	0/0	0|0	0/0	0|0	1|1	0/0	0/0	0|0	0|0	0/0	0|0	./.	0|0	.|.	0|0	0/0	0|0	0|0	0|0	0|0	0|0	./.	0/0	0|0	0/0	0|0	0|0	0/0	0/0	0|0	0|0	0/1	0|0	0|0	.|.	0/0	1|1	0/0	0|0	0|0	0|0	.|.	.|.	0/0	0/0
Cq1B	67680637	Cq1B:67680637	C	A	13376.4	PASS	.	GT	0|0	0|0	.|.	0/0	0/0	0/0	0/0	0|0	0/0	0|0	0|0	0|0	0/0	0|0	0/0	.|.	0|0	0/0	0/0	0|0	0|0	0/0	.|.	0/0	0|0	.|.	0|0	0/0	0|0	0|0	0|0	0|0	.|.	0/0	0/0	0|0	0/0	0|0	0|0	0/0	0/0	0|0	0|0	0/0	0|0	0|0	0|0	0/1	.|.	0/0	.|.	0|0	0|0	0|0	.|.	0/0	0/0
Cq1B	67789512	Cq1B:67789512	C	A	1874.88	PASS	.	GT	0|0	1|1	.|.	0/0	0/0	0/0	./.	.|.	0/0	0|0	.|.	0|0	0/0	0|0	0/0	0|0	0|0	0/0	0/0	0|0	0|0	0/0	0|0	0/0	0|0	.|.	0|0	0/0	0|0	.|.	0|0	0/1	.|.	./.	0/0	0|0	0/0	0|0	0|0	0/0	0/0	0|0	0|0	0/0	0|0	0|0	0|0	0/0	0|0	0/0	.|.	0|0	0|0	0|0	0|0	0/0	0/0
Cq1B	67790762	Cq1B:67790762	G	T	4155.29	PASS	.	GT	0|0	0|0	0|0	0/0	0/0	0/0	0/0	.|.	0/0	0|0	0|0	.|.	0/0	0|0	0/0	0|0	0|0	0/0	./.	0|0	0|0	0/0	0|0	0/0	0|0	0|0	0|0	./.	0|0	0|0	0|0	0/0	.|.	0/0	0/0	0|0	0/0	.|.	0|0	0/0	./.	0|0	.|.	0/0	0|0	0|0	0|0	0/0	0|0	0/0	.|.	0|0	0|0	0|0	0|0	0/1	0/0
Cq1B	67810599	Cq1B:67810599	T	G	3469.74	PASS	.	GT	0|0	0|0	0|0	0/0	0/0	0/0	0/0	0|0	0/0	0|0	0|0	0|0	1/1	0|0	0/0	0|0	0|0	0/0	0/0	0|0	0|0	0/0	0|0	0/0	0|0	0|0	0|0	0/0	0|0	0|0	.|.	./.	0|0	0/0	0/0	0|0	0/0	0|0	0|0	0/0	0/0	0|0	0|0	0/0	.|.	0|0	0|0	0/0	0|0	0/0	.|.	0|0	0|0	0|0	.|.	0/0	0/0
Cq1B	67819632	Cq1B:67819632	G	T	44433.8	PASS	.	GT	0|0	0|0	.|.	0/0	0/0	0/1	0/0	0|0	1/1	1|1	0|0	1|1	0/0	.|.	0/0	0|0	0|0	0/0	./.	0|0	1|1	0/0	0|0	0/0	0|0	1|1	.|.	0/0	0/1	0|0	.|.	0/0	0|0	1/1	0/1	0/1	1/1	.|.	0|0	0/0	0/0	0|0	0|0	1/1	0|0	.|.	0|0	0/0	1|1	0/0	.|.	0|0	0|0	0|0	.|.	./.	./.
Cq1B	67852232	Cq1B:67852232	C	T	14940.8	PASS	.	GT	0|0	0|0	0|0	0/0	0/0	0/0	0/0	0|0	0/0	0|0	0|0	.|.	./.	.|.	1/1	0|0	0|0	0/0	0/0	0|0	0|0	0/0	0|0	1/1	0|0	.|.	0|0	0/0	0/0	0|0	0|0	0/0	0|0	0/0	0/0	0/0	0/0	0|0	0|0	0/0	0/0	0|0	0|0	0/0	0|0	0|0	0|0	./.	0|0	0/0	.|.	0|0	0|0	0|0	0|0	./.	1/1
Cq1B	67863433	Cq1B:67863433	T	C	2169.2	PASS	.	GT	0|0	0|0	0|0	./.	0/0	0/0	0/0	0|0	0/0	0/1	0|0	0|0	0/0	0|0	0/0	0|0	0/1	0/0	0/0	.|.	0|0	0/0	0|0	0/0	0|0	.|.	0/1	0/0	0/0	0|0	0|0	0/0	0|0	0/0	0/0	0/0	0/0	0/1	0|0	./.	0/0	0|0	0|0	0/0	0|0	0|0	0|0	0/0	0|0	0/0	0|0	0|0	0|0	0|0	.|.	./.	0/0
Cq1B	67865820	Cq1B:67865820	A	G	70934.1	PASS	.	GT	.|.	1|1	1|1	./.	./.	0/1	0/0	.|.	0/0	0/0	1|1	0|0	0/0	.|.	0/0	0|0	1/1	0/0	0/0	0|0	0|0	./.	0|0	0/0	0|0	.|.	0/0	./.	./.	1|1	0|0	1/1	1|1	0/0	0/0	0/0	0/0	0/1	0|0	./.	0/0	0/1	1|1	0/0	1|1	.|.	1|1	0/1	0|0	0/0	1|1	0|0	0|0	1|1	0|0	0/1	0/0
Cq1B	67890371	Cq1B:67890371	G	A	90999.9	PASS	.	GT	1|1	1|1	1|1	1/1	0/0	0/1	0/0	0/1	1/1	./.	.|.	.|.	0/0	1|1	./.	0|0	0/0	0/0	0/0	0|0	0/1	0/0	0|0	0/0	.|.	1|1	1/1	0/0	0/0	.|.	.|.	1/1	0/1	1/1	0/1	1/1	1/1	0/1	0|0	0/0	./.	1/1	1|1	1/1	1|1	.|.	.|.	0/1	1|1	0/0	1|1	0|0	1|1	1|1	1|1	1/1	./.
Cq1B	67897056	Cq1B:67897056	C	T	28245	PASS	.	GT	0|0	0|0	0|0	0/0	0/0	0/0	0/0	0/0	0/0	0/0	0|0	0|0	0/0	0|0	0/0	0|0	1/1	0/0	0/0	1|1	0/0	0/0	1|1	./.	0|0	.|.	0/0	0/0	0/0	0|0	.|.	0/0	0/0	0/0	0/0	0/0	0/0	0/0	0|0	0/0	0/0	0/0	0|0	0/0	0|0	0|0	0|0	0/0	0|0	0/0	0|0	0|0	0|0	0|0	0|0	0/0	0/0
Cq1B	67917803	Cq1B:67917803	C	T	67437.1	PASS	.	GT	1|1	1|1	1|1	./.	0/0	1/1	0/0	1/1	0/0	1/1	1|1	0|0	0/0	1|1	./.	0|0	./.	0/0	./.	0|0	0/0	0/0	0|0	0/0	.|.	.|.	1/1	0/0	./.	0/1	0|0	1/1	1/1	0/1	0/0	0/0	0/0	0/1	1|1	./.	0/0	1/1	1|1	1/1	0/1	0|0	0|0	./.	1|1	0/0	1|1	0|0	0/1	1|1	.|.	./.	0/0
Cq1B	67918078	Cq1B:67918078	A	C	157669	PASS	.	GT	1|1	1|1	1|1	0/0	1/1	1/1	1/1	1/1	0/0	1/1	1|1	0|0	0/0	1|1	./.	1|1	1/1	1/1	./.	0|0	0/0	1/1	0|0	1/1	1|1	.|.	0/1	0/0	1/1	1/1	0/1	1/1	1/1	1/1	0/0	0/0	0/0	./.	1|1	0|1	0/0	1/1	1|1	1/1	1/1	1|1	0|0	0/1	1|1	1/1	1|1	0|0	0/0	1|1	0|0	./.	1/1
Cq1B	67937464	Cq1B:67937464	C	T	9550.34	PASS	.	GT	0|0	0|0	0|0	./.	0/0	0/0	0/0	./.	0/0	0/0	0|0	0|0	0/0	0|0	0/0	0|0	1/1	0/0	0/0	.|.	0/0	0/0	0|0	0/0	0|0	.|.	0/0	0/0	0/0	0/0	0/0	0/0	./.	0/0	0/0	0/0	0/0	0/0	0|0	0|0	0/0	0/0	.|.	./.	./.	0|0	0|0	0/0	0|0	0/0	.|.	.|.	0/0	0|0	0|0	0/0	0/0
Cq1B	67942721	Cq1B:67942721	T	A	111894	PASS	.	GT	1|1	1|1	.|.	0/0	1/1	1/1	1/1	1/1	./.	0/0	1|1	.|.	0/0	1|1	0/0	0|0	1/1	1/1	1/1	1|1	0/0	./.	.|.	1/1	1|1	0|0	./.	0/0	0/0	./.	1/1	1/1	0/1	1/1	0/0	0/0	0/0	1/1	0|0	0/1	0/0	1/1	0|0	0/0	1/1	1|1	0|0	1/1	.|.	1/1	.|.	0|0	0/0	1|1	.|.	./.	1/1
Cq1B	67942922	Cq1B:67942922	T	A	7808.3	PASS	.	GT	0|0	0|0	1|1	./.	0/0	0/0	0/0	0/0	./.	./.	0|0	0|0	0/0	0|0	0/0	0|0	1/1	0/0	0/0	0|0	0/0	0/0	0|0	0/0	0|0	.|.	0/0	0/0	0/0	./.	./.	0/0	0/0	0/0	./.	0/0	0/0	0/0	0|0	0/0	0/0	0/0	.|.	0/0	0/0	0|0	0|0	0/0	0|0	0/0	0|0	0|0	0/0	0|0	0|0	0/0	./.
Cq1B	67947906	Cq1B:67947906	G	A	958.69	PASS	.	GT	0|0	0|0	0|0	./.	0/0	0/0	0/0	./.	0/0	./.	0|0	0|0	0/0	0|0	0/0	1|1	0/0	0/0	0/0	0|0	0/0	0/0	0|0	0/0	0|0	0|0	0/0	0/0	0/0	0/0	0/0	0/0	0/0	0/0	0/0	0/0	./.	./.	0|0	0/0	0/0	0/0	0|0	0/0	./.	0|0	0|0	0/0	.|.	0/0	0|0	0|0	0/0	0|0	.|.	0/0	0/0
Cq1B	67965167	Cq1B:67965167	T	A	400.78	PASS	.	GT	0|0	0|0	0|0	./.	0/0	./.	0/0	0/0	0/0	0/0	0|0	0|0	0/0	.|.	./.	0|0	0/0	0/0	0/0	0|0	0/0	./.	0|0	0/0	0|0	0|0	0/0	0/0	0/0	0/1	0/0	0/0	0/0	0/0	0/0	0/0	0/0	0/0	0|0	./.	0/0	0/0	0|0	0/0	1/1	0|0	0|0	0/0	.|.	0/0	.|.	0|0	0/0	0|0	.|.	0/0	0/0
Cq1B	67967273	Cq1B:67967273	T	G	2064.45	PASS	.	GT	0|0	0|0	0|0	0/0	0/0	0/0	0/0	0/0	0/0	1/1	0|0	0|0	0/0	0|0	0/0	0|0	0/0	0/0	0/0	0|0	0/0	0/0	0|0	0/0	0|0	.|.	0/0	0/0	0/0	0/0	0/0	0/0	0/0	0/0	0/0	0/0	0/0	0/0	0|0	0/0	./.	./.	0|0	1/1	./.	0|0	0|0	0/0	0|0	0/0	.|.	0|0	0/0	0|0	0|0	0/0	0/0
Cq1B	67967418	Cq1B:67967418	A	G	7725.07	PASS	.	GT	0|0	0|0	0|0	./.	0/0	0/0	0/0	0/0	0/0	0/0	0|0	0|0	./.	0|0	./.	0|0	0/0	0/0	0/0	0|0	0/0	0/0	0|0	0/0	0|0	.|.	0/0	0/0	0/0	0/0	0/0	0/0	./.	./.	0/0	0/0	./.	0/0	0|0	0/0	0/0	0/0	0|0	0/1	0/0	0|0	0|0	0/0	0|0	0/0	.|.	0|0	0/0	0|0	.|.	0/0	./.
Cq1B	67971308	Cq1B:67971308	C	T	6956.84	PASS	.	GT	0|0	0|0	.|.	0/0	0/0	0/0	0/0	0/0	0/0	0/0	0|0	0|0	0/1	0|0	./.	0|0	0/0	./.	0/0	0|0	0/0	0/0	0|0	0/0	0|0	0|0	0/0	0/0	1/1	0/0	0/0	0/0	./.	0/0	0/0	0/0	0/0	0/0	0|0	0/0	0/0	0/0	.|.	0/0	0/0	0|0	0|0	0/0	0|0	0/0	0|0	0|0	0/0	.|.	0|0	./.	./.
Cq1B	67982349	Cq1B:67982349	G	A	946.9	PASS	.	GT	0|0	0|0	.|.	0/0	./.	./.	0/0	0/0	0/0	0/0	0|0	0|0	0/0	.|.	0/0	0|0	0/0	0/0	0/0	0|0	0/0	0/0	0|0	0/0	0|0	.|.	0/0	0/0	0/0	0/0	0/0	./.	0/0	0/0	0/0	0/0	0/0	0/0	1|1	0/0	./.	0/0	.|.	0/0	0/0	0|0	0|0	0/0	.|.	0/0	0|0	0|0	0/0	0|0	.|.	./.	0/0
Cq1B	67982755	Cq1B:67982755	G	A	109623	PASS	.	GT	0/1	1|1	1|1	0/0	0/0	1/1	0/0	1/1	0/0	0/0	1|1	0|0	0/0	1|1	0/1	.|.	0/0	0/0	1/1	1|1	0/0	0/0	1|1	0/0	1|1	1|1	1/1	0/0	0/0	1/1	1/1	1/1	1/1	1/1	0/0	0/0	0/0	1/1	.|.	0/0	./.	1/1	0|0	0/1	1/1	.|.	0|0	0/1	1|1	0/0	1|1	0/1	1/1	1|1	0|0	./.	0/0
Cq1B	67987469	Cq1B:67987469	C	T	3767.04	PASS	.	GT	0/0	0|0	0|0	./.	./.	./.	0/0	0/0	0/0	./.	0|0	0|0	0/0	0|0	0/0	0|0	0/0	0/0	0/0	0|0	0/0	0/0	0|0	./.	0|0	.|.	0/0	0/0	0/0	0/0	0/0	0/0	./.	./.	0/0	0/0	0/0	0/0	0|0	0/0	0/0	0/0	0|0	./.	0/0	0|0	0|0	0/0	.|.	0/0	0|0	1/1	0/0	0|0	0|0	0/0	./.
Cq1B	68012262	Cq1B:68012262	G	C	3520.45	PASS	.	GT	0/0	0|0	0|0	./.	0/0	0/0	0/0	./.	0/0	0/0	0|0	.|.	0/0	0|0	./.	0|0	0/0	0/0	0/0	0|0	0/0	0/0	0|0	0/0	0|0	.|.	0/0	0/0	0/0	0/0	0/0	0/0	./.	./.	0/0	0/0	0/0	0/0	0|0	0/0	0/0	0/0	0|0	0/0	0/0	0|0	0|0	0/0	.|.	0/0	.|.	0/0	./.	0|0	0|1	./.	0/0
Cq1B	68047956	Cq1B:68047956	A	G	196697	PASS	.	GT	1/1	1|1	0|0	./.	./.	1/1	1/1	1/1	1/1	./.	1|1	1|1	0/0	1|1	0/0	1|1	0/0	1/1	./.	1|1	1/1	1/1	0/1	./.	1|1	0/1	1/1	0/0	1/1	1/1	1/1	0/1	1/1	1/1	1/1	1/1	1/1	1/1	1|1	./.	0/0	1/1	1|1	1/1	1/1	1|1	1|1	1/1	1|1	1/1	1|1	1/1	1/1	1|1	.|.	./.	1/1
Cq1B	68050186	Cq1B:68050186	G	T	134.77	PASS	.	GT	0/0	0|0	0|0	0/0	0/0	./.	0/0	./.	0/0	0/0	0|0	0|0	0/0	0|0	1/1	0|0	0/0	0/0	0/0	0|0	0/0	0/0	0/0	0/0	0|0	./.	./.	0/0	0/0	0/0	0/0	0/0	0/0	0/0	0/0	0/0	./.	./.	0|0	./.	0/0	./.	0|0	0/0	0/0	0|0	0|0	0/0	0|0	0/0	.|.	0/0	0/0	0|0	.|.	./.	0/0
Cq1B	68050229	Cq1B:68050229	C	G	63113.8	PASS	.	GT	0/0	0|0	0|0	1/1	0/0	./.	0/0	./.	1/1	1/1	0|0	1|1	0/0	0|0	0/0	0|0	0/0	0/0	0/0	0|0	1/1	0/0	0/0	0/0	0|0	./.	0/0	0/0	0/0	./.	0/0	0/0	0/0	0/0	1/1	1/1	1/1	./.	1|1	./.	./.	0/0	1|1	1/1	0/0	0|0	1|1	0/0	0|0	0/0	.|.	0/1	0/0	0/1	.|.	./.	0/0
Cq1B	68076466	Cq1B:68076466	C	G	10592	PASS	.	GT	0/0	0|0	0|0	0/0	0/0	0/0	./.	0/0	0/0	0/0	0|0	0|0	0/0	0|0	./.	0|0	0/0	0/0	./.	.|.	0/0	0/0	./.	0/0	0|0	./.	0/0	0/0	0/0	./.	0/0	0/0	0/0	./.	0/0	0/0	0/0	0/0	0|0	0/1	0/0	./.	0|0	0/0	0/0	1|1	0|0	0/0	0|0	0/0	0|0	0/0	./.	0/0	0|0	./.	0/0
Cq1B	68080732	Cq1B:68080732	T	C	153488	PASS	.	GT	1/1	1|1	0|0	1/1	0/0	1/1	0/0	1/1	0/1	1/1	1|1	.|.	./.	0/1	./.	0|0	0/0	0/0	0/0	0/1	1/1	0/0	1/1	0/0	1|1	./.	1/1	0/0	./.	1/1	1/1	1/1	1/1	0/1	1/1	1/1	1/1	1/1	1|1	./.	0/0	1/1	1|1	1/1	0/1	0|0	1|1	0/1	1|1	./.	.|.	1/1	1/1	1/1	1|1	./.	0/0
Cq1B	68087426	Cq1B:68087426	A	G	566.47	PASS	.	GT	0/0	0|0	0|0	./.	./.	0/0	0/0	0/0	0/0	0/0	0|0	0|0	0/0	0/0	0/0	0|0	0/0	0/0	0/0	0/0	0/0	0/0	0/0	0/0	0|0	./.	0/0	0/0	0/0	0/0	0/0	0/0	0/0	0/0	0/0	0/0	0/0	0|1	0|0	0/0	0/0	0/0	0|0	0/0	0/0	0|0	0|0	0/0	0|0	0/0	0|0	0/0	0/0	0/0	.|.	0/0	0/0
Cq1B	68098494	Cq1B:68098494	T	C	36473.3	PASS	.	GT	0/1	0|0	0|0	0/0	0/0	0/0	0/1	0/0	0/1	0/1	0|0	0/1	0/1	0/0	0/0	0/1	0/1	0/0	0/0	0/1	0/0	0/0	./.	0/0	0/1	0/1	0/1	0/0	0/1	./.	0/0	0/1	0/0	0/1	0/0	0/0	0/0	0/1	0/1	./.	0/1	0/0	0|0	0/1	0/0	0|0	0|0	0/1	0/1	0/1	.|.	0/1	0/1	./.	.|.	0/1	0/0
Cq1B	68098613	Cq1B:68098613	A	T	23301.9	PASS	.	GT	0/1	0/1	0|0	0/0	0/0	0/0	0/1	0/1	0/0	0/1	0/1	0/1	0/1	0/0	0/0	0/1	0/0	0/1	0/0	0/1	0/0	0/0	0/0	0/0	0/1	0/1	0/0	0/0	0/1	0/0	0/0	0/1	0/0	0/0	0/0	0/0	0/0	0/1	0/1	./.	0/1	0/1	0|0	0/1	0/0	0/1	0/1	0/1	0/0	0/1	0/1	0/1	0/0	0/1	.|.	0/1	0/0
Cq1B	68104169	Cq1B:68104169	G	T	1724.52	PASS	.	GT	0/0	0/0	1|1	0/0	0/0	0/0	./.	0/0	0/0	0/0	0/0	0/0	0/0	0/0	0/0	./.	0/0	./.	0/0	./.	0/0	0/0	0/0	0/0	0/0	./.	0/0	0/0	0/0	0/0	0/0	0/0	./.	0/0	0/0	0/0	./.	0/0	0/0	0/0	0/0	./.	0|0	0/0	0/0	0/0	0/0	0/0	0/0	0/0	./.	0/0	0/0	./.	.|.	0/0	0/0
Cq1B	68126820	Cq1B:68126820	A	C	43712.4	PASS	.	GT	1/1	1/1	0|0	./.	0/0	0/1	0/0	1/1	0/0	0/0	1/1	0/0	0/0	0/1	./.	./.	0/0	0/0	0/0	0/0	0/0	0/0	0/0	0/0	1/1	0/0	1/1	0/0	./.	0/1	0/0	1/1	0/1	1/1	0/1	0/0	./.	1/1	1/1	./.	./.	./.	0|0	0/0	1/1	0/0	0/0	0/1	./.	0/0	1/1	0/0	0/0	1/1	.|.	0/1	0/0
Cq1B	68127031	Cq1B:68127031	A	T	2633.65	PASS	.	GT	0/0	0/0	0|0	0/0	./.	0/0	./.	./.	0/0	0/0	0/0	0/0	0/0	0/0	0/0	0/0	1/1	0/0	./.	0/0	0/0	0/0	0/0	0/0	0/0	./.	./.	0/0	0/0	0/0	0/0	0/0	./.	./.	0/0	0/0	0/0	0/0	0/0	0/0	./.	0/0	.|.	0/0	0/0	0/0	0/0	0/0	0/0	0/0	0/0	0/0	0/0	0/0	0|0	./.	0/1
Cq1B	68131279	Cq1B:68131279	C	T	101.95	PASS	.	GT	0/0	0/0	0|0	./.	0/0	0/0	0/0	0/1	0/0	0/0	0/0	./.	0/0	0/0	./.	0/0	0/0	0/0	0/0	0/0	0/0	0/0	0/0	0/0	0/0	./.	0/0	0/0	0/0	0/0	0/0	0/0	0/0	0/0	0/0	0/0	0/0	0/0	0/0	./.	0/0	0/0	0|0	0/0	0/0	0/0	./.	0/0	0/0	0/0	./.	0/0	0/0	0/0	0|0	./.	0/0
Cq1B	68133337	Cq1B:68133337	T	A	158781	PASS	.	GT	0|1	0|1	0|1	0|1	0|1	0|1	0/0	0|1	./.	0|1	0|1	0|1	0|1	0|1	0/0	0|1	0/0	0|1	0/0	0|1	0/0	0/0	0|1	./.	0|1	0|1	0|1	0|1	0|1	0|1	0|1	0|1	0|1	0/0	0|1	0|1	0/0	./.	0|1	0/0	0|1	0|1	0|1	0|1	0|1	0|1	0|1	0/0	0|1	0|1	./.	0/0	0|1	0|1	.|.	0/0	0/0
Cq1B	68146934	Cq1B:68146934	T	C	7478.79	PASS	.	GT	0|0	0|0	1|1	0|0	.|.	0|0	0/0	0|0	0/0	0|0	0|0	0|0	0|0	0|0	1/1	0|0	0/0	.|.	0/0	0|0	0/0	0/0	0|0	0/0	0|0	.|.	0|0	0|0	.|.	0|0	0|0	0|0	0|0	0/0	0|0	0|0	./.	0/0	0|0	./.	0|0	0|0	0|0	0|0	0|0	0|0	0|0	0/0	0|0	0|0	0/0	0/0	0|0	0|0	.|.	./.	0/0
Cq1B	68188801	Cq1B:68188801	T	A	10423.5	PASS	.	GT	.|.	.|.	.|.	.|.	0|0	0|0	0/0	0|0	0/0	0|0	0|0	0|0	0|0	0|0	0/0	1|1	0/0	0|0	0/0	.|.	0/0	0/0	0|0	0/0	0|0	.|.	0|0	0|0	0|0	0|0	0|0	0|0	0|0	./.	0|0	0|0	0/0	0/0	0|0	./.	0|0	0|0	0|0	.|.	0|0	1|1	0|0	0/0	0|0	0|0	0/0	./.	0|0	0|0	0|0	./.	0/0
Cq1B	68200523	Cq1B:68200523	C	T	331.91	PASS	.	GT	0|0	0|0	0|0	0|0	.|.	0|0	./.	0|0	0/0	0|0	0|0	0|0	0|0	0|0	0/0	0|0	0/0	0|0	0/0	.|.	0/0	0/0	0|0	0/0	0|0	.|.	.|.	0|0	0|0	.|.	0|0	0|0	0|0	0/0	0|0	0|0	0/0	./.	0|0	0/0	0|0	0|0	0|0	0/1	0|0	0|0	0|0	./.	0|0	0|0	0/0	./.	0|0	.|.	0|0	0/0	./.
Cq1B	68242185	Cq1B:68242185	G	T	260.96	PASS	.	GT	0|0	0|0	0|0	0|0	.|.	0|0	0/0	0|0	0/0	0|0	0|0	0|0	0|0	0|0	0/0	0|0	0/0	0|0	0/0	0|0	0/0	./.	0|0	0/0	0|0	0|0	0|0	0|0	0|0	0|0	0|0	0|0	0|0	./.	0|0	0|0	0/0	0/0	.|.	0/0	0|0	0|0	0|0	0/0	.|.	.|.	1|1	0/0	0|0	0|0	0/0	0/0	0|0	0|0	.|.	0/0	0/0
Cq1B	68244430	Cq1B:68244430	G	C	3676.59	PASS	.	GT	0|0	0|0	0|0	0|0	0|0	0/1	./.	0|0	0/0	.|.	0|0	0|0	.|.	0|0	0/0	0|0	0/0	0|0	0/0	0|0	0/0	0/0	0|0	0/0	0|0	0|0	0|0	0|0	.|.	1|1	0|0	0|0	0|0	0/0	0|0	0|0	0/0	0/0	0|0	0/0	0|0	0|0	0|0	./.	1|1	0|0	0|0	0/0	.|.	0|0	./.	./.	0|0	.|.	0|0	0/0	0/0
Cq1B	68252427	Cq1B:68252427	A	G	3183.61	PASS	.	GT	0|0	0|0	0|0	.|.	0|0	0/0	0/0	0|0	0/0	0|0	0|0	.|.	0|0	0|0	0/0	0|0	0/0	0|0	0/0	0|0	0/0	0/0	0|0	0/0	0|0	.|.	0|0	0|0	0|0	.|.	0|0	0|0	.|.	0/0	0|0	0|0	./.	0/0	0|0	0/0	.|.	0|0	0|0	./.	0|0	0|0	0|0	0/0	0|0	0|0	0/0	0/0	0|0	0|0	.|.	0|1	0/0
Cq1B	68263525	Cq1B:68263525	T	G	36662.3	PASS	.	GT	0|0	0|0	0|0	0|0	.|.	0/0	1/1	0|0	0/0	1|1	0|0	0|0	0|0	0/1	0/0	0|0	0/1	1|1	1/1	0|0	0/0	1/1	.|.	1/1	0|0	0|0	.|.	0|0	1|1	0|0	0|0	0|0	0|0	./.	0|0	0|0	./.	./.	0|0	0/0	0|0	0|0	0|0	1/1	0|0	0|0	0|0	0/0	.|.	1|1	./.	0/0	.|.	0|0	.|.	.|.	1/1
Cq1B	68279215	Cq1B:68279215	G	T	36.72	PASS	.	GT	0|0	0|0	0|0	.|.	0|0	0/0	0/0	0|0	0/0	.|.	0|0	0|0	0|0	0/0	0/0	0|0	0/0	0/1	0/0	0|0	0/0	0/0	0|0	0/0	0|0	.|.	0|0	0|0	.|.	0|0	0|0	0|0	.|.	0/0	0|0	0|0	0/0	./.	0|0	./.	0|0	0|0	0|0	0/0	.|.	0|0	0|0	./.	0|0	.|.	0/0	0/0	0|0	0|0	0|0	0|0	0/0
Cq1B	68281131	Cq1B:68281131	G	A	49264.7	PASS	.	GT	1|1	0/1	1|1	0|0	0|0	0/0	0/0	0/1	0/0	0|0	1|1	0|0	0|0	1/1	0/0	0|0	0/1	0/0	0/0	0|0	0/0	0/0	0|0	0/0	1|1	.|.	0/1	.|.	0|0	0|0	0|0	1|1	1|1	1/1	0/1	0|0	0/0	0/0	0/1	./.	0|0	1|1	0|0	0/0	0|0	0|0	0|0	0/1	1|1	0|0	1/1	0/0	.|.	0|0	.|.	.|.	0/0
Cq1B	68289828	Cq1B:68289828	G	A	30674.5	PASS	.	GT	0|0	0/0	0|0	1|1	0|0	1/1	0/0	./.	0/0	0|0	0|0	0|0	0|0	0/0	./.	0|0	0/0	0/0	0/0	0|0	0/0	0/0	0|0	0/0	0|0	0|0	0/0	0|0	0|0	1|1	0|0	.|.	0|0	0/0	0/1	0|0	0/0	1/1	0/1	./.	0|0	0|0	1|1	0/0	1|1	0|0	1|1	0/0	0|0	0|0	./.	1/1	0|0	1|1	.|.	0|0	0/0
Cq1B	68290134	Cq1B:68290134	G	A	132340	PASS	.	GT	1|1	1/1	1|1	0|0	0|0	0/0	0/0	1/1	1/1	1|1	1|1	1|1	0|0	1/1	./.	0|0	0/0	0/0	./.	1|1	1/1	0/0	1|1	0/0	1|1	0/1	1/1	0|0	0|0	0|0	1|1	1|1	1|1	1/1	1/1	1|1	1/1	0/0	0/1	./.	0|0	1|1	0|0	1/1	0|0	0|0	0|0	1/1	1|1	0|0	1/1	0/0	1|1	0|0	1|1	.|.	0/0
Cq1B	68298280	Cq1B:68298280	T	C	64001.9	PASS	.	GT	0|0	0/0	0|0	.|.	0|0	0/0	0/0	./.	./.	0|0	0|0	1|1	0|0	./.	0/0	0|0	1/1	0/0	0/0	1|1	1/1	0/0	1|1	0/0	0|0	0/1	0/0	0|0	0|0	.|.	1|1	0|0	0|0	./.	0/1	1|1	1/1	0/0	./.	0/0	0|0	0|0	.|.	0/0	0|0	.|.	0|0	0/1	.|.	0|0	0/0	0/1	1|1	0|0	0/1	0|0	./.
Cq1B	68307257	Cq1B:68307257	G	A	202827	PASS	.	GT	1|1	1/1	1|1	1|1	0|0	1/1	0/0	1/1	1/1	1|1	1|1	1|1	0|0	1/1	0/0	1|1	1/1	0/0	0/0	1|1	1/1	0/0	1|1	0/0	1|1	0/1	1/1	0|0	0|0	1|1	.|.	1|1	1|1	1/1	1/1	1|1	1/1	0/1	1/1	0/0	0|0	1|1	1|1	1/1	1|1	0|0	1|1	1/1	.|.	0|0	./.	1/1	1|1	1|1	./.	1|1	0/0
Cq1B	68328829	Cq1B:68328829	T	C	17604.6	PASS	.	GT	0|0	0/0	0|0	.|.	0|0	0/0	0/0	./.	0/0	0|0	0|0	0|0	0|0	0/0	./.	0|0	0/0	0/0	0/0	0|0	0/0	0/0	0|0	0/0	.|.	0/0	./.	0/1	0|0	.|.	0|0	0|0	0|0	0/0	0/0	0|0	0/0	0/0	0/0	0/0	0|0	0|0	1|1	0/0	0|0	0|0	0|0	0/0	0|0	0|0	./.	0/0	0|0	0|0	./.	.|.	0/0
Cq1B	68328913	Cq1B:68328913	G	A	381289	PASS	.	GT	1|1	1/1	1|1	.|.	1|1	1/1	1/1	1/1	1/1	1|1	1|1	1|1	1|1	1/1	1/1	1|1	1/1	1/1	1/1	1|1	1/1	1/1	1|1	1/1	1|1	1/1	1/1	0/0	1|1	1|1	1|1	1|1	1|1	1/1	1/1	1|1	1/1	1/1	1/1	0/0	0|0	1|1	1|1	1/1	1|1	1|1	1|1	1/1	1|1	1|1	1/1	1/1	1|1	1|1	1/1	1|1	1/1
Cq1B	68330179	Cq1B:68330179	A	C	15719.2	PASS	.	GT	0|0	0/0	1|1	0|0	.|.	0/0	0/0	0/0	0/0	.|.	0|0	0|0	0|0	0/0	./.	1|1	0/0	0/0	0/0	0|0	0/0	0/0	0|0	0/0	0|0	0/0	0/0	0/0	0|0	.|.	0|0	0|0	0|0	./.	0/0	0|0	0/0	0/0	0/0	0/0	0|0	0|0	0|0	./.	.|.	0|0	0|0	0/0	.|.	0|0	0/0	0/0	0|0	0|0	0/0	.|.	0/0
Cq1B	68330947	Cq1B:68330947	G	T	367.98	PASS	.	GT	0|0	0/0	.|.	.|.	0|0	0/0	0/0	0/0	0/0	0|0	0|0	0|0	0|0	0/0	0/0	0|0	0/0	0/0	0/0	0|0	0/0	0/0	0|0	0/0	0|0	./.	0/0	0/0	0|0	0|0	0|0	0|0	0|0	./.	0/0	0|0	./.	./.	0/0	./.	.|.	0|0	0|0	0/0	0|0	0|0	0|0	0/0	.|.	0|0	./.	0/0	0/1	0|0	0/0	0|0	./.
Cq1B	68352908	Cq1B:68352908	G	C	15918.9	PASS	.	GT	0|0	0/0	0|0	.|.	0|0	0/0	0/0	0/0	0/1	0|0	0|0	.|.	.|.	0/0	0/0	0|1	0/0	0/0	0/0	0|0	0/1	0/0	0|0	0/0	.|.	./.	0/0	./.	0|0	.|.	0|0	0|0	0|0	0/0	0/0	0|0	0/1	0/0	0/0	0/0	0|0	0|0	0/1	0/0	0|0	0|0	0|0	0/0	.|.	0|0	./.	0/0	0/0	0|0	./.	.|.	0/0
Cq1B	68356565	Cq1B:68356565	A	G	11220.8	PASS	.	GT	0|0	./.	1|1	0|0	.|.	0/0	0/0	0/0	0/0	0|0	0|0	0|0	.|.	0/0	0/0	0|0	0/0	0/0	0/0	0|0	0/0	0/0	.|.	0/0	0|0	0/0	0/0	0/0	0|0	.|.	0|0	0|0	0/1	./.	0/0	0|0	0/0	0/0	0/0	./.	.|.	0|0	0/0	0/0	.|.	0|0	0|0	0/0	0|0	.|.	0/0	0/0	0/0	0|0	./.	0|0	0/0
Cq1B	68370930	Cq1B:68370930	T	C	7292.21	PASS	.	GT	0|0	0/0	.|.	0|0	0|0	0/0	0/0	0/0	0/0	0|0	0|0	0|0	.|.	0/0	0/0	0|0	0/0	0/0	0/0	0|0	0/0	0/0	0|0	0/0	0|0	./.	0/0	0/0	.|.	0|0	0|0	0|0	0/0	./.	0/0	0/1	0/0	0/0	0/0	./.	0|0	0|0	0/0	0/0	0|0	0|0	0|0	0/0	0|0	0|0	./.	0/0	0/0	0|0	0/0	0|0	0/0
Cq1B	68372362	Cq1B:68372362	T	C	24335.3	PASS	.	GT	0|0	0/0	0|0	.|.	0|0	0/0	0/0	0/0	0/0	0|0	0|0	0|0	0|0	0/0	0/0	1|1	0/0	0/0	1/1	0|0	0/0	0/0	0|0	0/0	0|0	./.	./.	0/0	0|0	0|0	0|0	.|.	0/0	./.	0/0	0/0	0/0	0/0	0/0	./.	0|0	0|0	0|1	0/0	0|0	0|0	.|.	0/0	0|0	0|0	./.	0/0	0/0	0|0	./.	.|.	0/0
Cq1B	68385031	Cq1B:68385031	G	A	205.94	PASS	.	GT	0|0	0/0	0|0	0|0	0|0	0/0	0/0	0/0	0/0	0|0	0|0	0|0	0|0	0/0	./.	0|0	0/0	0/0	0/0	0|0	0/0	0/0	0|0	./.	0|0	./.	0/0	./.	0|0	0|0	0|0	0|0	0/0	0/0	0/0	0/0	0/0	0/0	0/0	./.	.|.	0/1	0|0	0/0	0|0	0|0	0|0	0/0	0|0	0|0	0/0	0/0	0/0	0|0	./.	0|0	0/0
Cq1B	68392146	Cq1B:68392146	G	A	15764.5	PASS	.	GT	0|0	0/0	0|0	.|.	0|0	0/0	0/0	0/0	0/0	0|0	0|0	0|0	0|0	0/0	0/0	0|0	1/1	0/0	0/0	0|0	0/0	0/0	0|0	0/0	0|0	0/0	0/0	./.	0|0	0|0	0|0	0|0	0/0	./.	0/0	0/0	0/0	0/0	0/0	0/0	0|0	0/0	0|0	0/0	.|.	.|.	0|0	0/0	0|0	.|.	0/0	./.	0/0	0|0	./.	.|.	./.
Cq1B	68393450	Cq1B:68393450	A	G	7558.3	PASS	.	GT	0|0	0/0	0|0	0|0	0|0	./.	0/0	0/0	0/0	0|0	0|0	0|0	.|.	0/0	./.	0|0	0/0	0/0	0/0	0|0	0/0	0/0	0|0	0/0	0|0	./.	0/0	./.	0|0	0|0	0|0	0|0	./.	0/0	0/0	0/0	0/0	0/0	0/0	./.	.|.	0/0	0|0	0/0	0|0	0|0	1|1	0/0	0|0	0|0	0/0	1/1	0/0	0|0	./.	0|0	./.
Cq1B	68405658	Cq1B:68405658	T	C	657.21	PASS	.	GT	0|0	0/0	0|0	0|0	0|0	0/0	./.	0/0	./.	0|0	0|0	0|0	0|0	0/0	0/0	0|0	0/0	0/0	0/0	.|.	0/0	0/0	0|0	./.	0|0	./.	./.	0/0	0|0	0|0	0|0	0|0	0/0	./.	0/0	0/0	0/0	./.	0/0	0/0	0|0	0/0	0|0	0/0	0|0	.|.	0|0	0/1	.|.	0|0	0/0	0/0	0/0	.|.	0/0	0|0	0/0
Cq1B	68406139	Cq1B:68406139	T	C	145732	PASS	.	GT	1|1	0/1	0|0	1|1	0|0	1/1	0/0	1/1	1/1	1|1	0/1	.|.	0|0	1/1	0/0	1|1	0/1	0/0	1/1	1|1	1/1	./.	1|1	./.	1|1	1/1	0/1	0/0	0|0	1|1	0/1	1|1	1/1	./.	1/1	1/1	1/1	1/1	1/1	./.	0|0	1/1	0|0	./.	.|.	0|0	0|0	1/1	.|.	0|0	./.	0/0	1/1	1|1	1/1	1|1	0/0
Cq1B	68481694	Cq1B:68481694	G	A	154324	PASS	.	GT	.|.	1/1	1|1	1|1	0|0	1/1	0/0	1/1	1/1	1|1	./.	1|1	0|0	./.	0/0	1|1	./.	0/0	0/0	1|1	1/1	0/0	.|.	0/0	0/1	./.	./.	0/0	0|0	1|1	./.	1|1	1/1	1/1	1/1	1/1	1/1	1/1	1/1	./.	0|0	1/1	1|1	1/1	1|1	0|0	1|1	1/1	1|1	0|0	1/1	1/1	1/1	1|1	1/1	1|1	./.
Cq1B	68509567	Cq1B:68509567	G	A	971.2	PASS	.	GT	0|0	0/0	.|.	.|.	0|0	0/0	0/0	./.	0/0	0|0	0/0	0|0	0|0	0/0	./.	0|0	0/0	0/0	1/1	0|0	0/0	0/0	0|0	0/0	./.	./.	./.	0/0	0|0	0|0	0/0	0|0	0/0	0/0	0/0	0/0	0/0	0/0	0/0	./.	0|0	0/0	0|0	0/0	0|0	0|0	0|0	0/0	0|0	0|0	./.	./.	0/0	0|0	./.	0|0	0/0
Cq1B	68534248	Cq1B:68534248	G	C	218681	PASS	.	GT	1|1	1/1	1|1	1|1	0|0	0/1	0/0	1/1	1/1	.|.	1/1	.|.	1|1	1/1	1/1	1|1	./.	0/0	1/1	1|1	1/1	0/0	1|1	0/0	1/1	1/1	0/1	1/1	1|1	.|.	./.	1|1	1/1	./.	1/1	1/1	1/1	1/1	1/1	1/1	0|0	1/1	1|1	1/1	1|1	1|1	1|1	1/1	1|1	.|.	1/1	1/1	1/1	1|1	1/1	1|1	0/0
Cq1B	68538771	Cq1B:68538771	T	C	101950	PASS	.	GT	1|1	1/1	0/1	1|1	0|0	1/1	0/0	1/1	./.	1|1	1/1	0/1	0|0	1/1	0/0	1|1	0/0	0/0	0/0	0|0	0/0	0/0	0|0	0/0	0/0	./.	1/1	0/0	0|0	1|1	0/0	1|1	1/1	1/1	0/1	0/0	0/0	1/1	1/1	./.	0|0	1/1	1|1	1/1	1|1	0|0	1|1	0/1	1|1	0|0	1/1	0/1	0/0	0|0	./.	0/1	0/0
Cq1B	68540650	Cq1B:68540650	G	A	2115.87	PASS	.	GT	0|0	0/0	0/0	.|.	0/1	0/0	0/0	0/0	0/0	0|0	0/0	0/0	.|.	0/0	./.	.|.	0/0	0/0	0/0	0|0	0/0	0/0	0|0	0/0	0/0	./.	0/0	0/0	0|0	0|0	0/0	0|0	0/0	0/0	0/0	0/0	0/0	0/0	0/0	0/0	0|0	0/0	0|0	0/0	0|0	0|0	0|0	0/0	.|.	0|0	0/0	0/0	0/0	0|0	./.	0/0	0/0
Cq1B	68540859	Cq1B:68540859	G	A	4740.51	PASS	.	GT	0|0	0/0	0/0	.|.	0/0	0/1	0/0	0/0	./.	0|0	0/0	0/0	0|0	0/0	0/0	0|0	0/0	0/0	0/0	0|0	0/0	0/0	0|0	0/0	0/0	./.	0/1	0/0	0|0	0|0	0/0	0|0	0/0	0/0	0/0	0/0	0/0	0/0	0/0	./.	.|.	0/0	0|0	0/0	.|.	0|0	0|0	0/0	0|0	0|0	./.	0/0	0/0	0|0	./.	./.	0/0
Cq1B	68580236	Cq1B:68580236	G	A	3169.25	PASS	.	GT	0|0	0/0	0/0	.|.	0/0	0/0	0/0	0/0	0/0	.|.	0/0	0/0	0|0	0/0	0/0	0|0	0/0	0/0	0/0	0|0	0/0	0/0	0|0	0/1	0/0	0/0	0/0	0/0	0|0	0|0	0/0	0|0	0/0	0/0	0/0	0/0	0/0	0/0	0/0	0/0	0|0	0/0	0|0	0/0	0|0	0|0	0|0	0/0	0|0	0|0	0/0	0/0	0/0	0|0	0/0	0/0	0/0
Cq1B	68605317	Cq1B:68605317	C	T	468.06	PASS	.	GT	0|0	0/0	0/0	0|0	0/0	0/0	0/0	./.	./.	0|0	./.	0/0	0|0	0/0	0/0	1|1	0/0	0/0	0/0	0|0	0/0	./.	.|.	0/0	0/0	./.	0/0	0/0	0|0	0|0	0/0	0|0	0/0	0/0	0/0	0/0	0/0	./.	0/0	./.	0|0	0/0	0|0	0/0	0|0	0|0	0|0	0/0	0|0	0|0	0/0	./.	0/0	0|0	./.	0/0	./.
Cq1B	68623986	Cq1B:68623986	G	A	1775.39	PASS	.	GT	0|0	0/0	0/0	.|.	0/0	0/0	0/0	0/0	0/0	0|0	0/0	0/0	0|0	0/0	0/0	0|0	0/0	0/0	./.	.|.	0/0	./.	0|0	0/0	0/0	0/0	0/0	0/0	0|0	.|.	0/0	0|0	0/0	0/0	0/0	0/0	0/0	0/0	0/0	0/0	0|0	0/0	0|0	0/0	.|.	0|0	0|0	0/0	0|0	0|0	./.	0/0	0/0	0|0	./.	0/1	0/0
Cq1B	68627988	Cq1B:68627988	C	T	3912.78	PASS	.	GT	0|0	0/0	0/0	0|0	0/0	0/0	0/0	0/0	0/0	.|.	0/0	0/0	1|1	0/0	0/0	0|0	0/0	./.	0/0	0|0	0/0	0/0	0/1	0/0	0/0	0/0	0/0	./.	0|0	0|0	0/0	.|.	./.	0/0	0/0	0/0	./.	0/0	0/0	./.	0|0	0/0	0|0	./.	0|0	.|.	0|0	0/0	0|0	0|0	0/0	0/0	0/0	0|0	./.	0/0	./.
Cq1B	68634687	Cq1B:68634687	A	G	17361.5	PASS	.	GT	0|0	0/0	1/1	.|.	0/0	0/0	0/0	0/0	0/0	0|0	0/0	0/0	0|0	0/0	./.	0|0	0/0	0/0	0/0	0|0	0/0	0/0	0/0	./.	0/0	0/0	0/0	./.	0|0	0|0	0/0	.|.	./.	0/0	0/0	0/0	./.	0/0	./.	0/0	0|0	./.	0|0	0/0	0|0	0|0	0|0	0/0	0|0	0|0	0/0	1/1	0/0	0|0	./.	./.	0/0
Cq1B	68651289	Cq1B:68651289	C	G	119138	PASS	.	GT	0|0	0/0	1/1	.|.	0/0	0/0	0/0	0/0	1/1	.|.	0/0	1/1	0|0	0/0	0/0	1|1	1/1	0/0	1/1	1|1	1/1	0/1	0/1	0/0	1/1	./.	./.	0/0	0|0	0|0	1/1	0|0	0/0	0/0	0/1	1/1	1/1	0/0	0/0	0/0	0|0	0/0	0|0	0/0	0|0	0|0	0|0	0/1	0|0	.|.	0/0	1/1	1/1	0/1	1/1	0/0	0/0
Cq1B	68654102	Cq1B:68654102	C	T	2795.91	PASS	.	GT	0|0	0/0	0/0	.|.	0/0	0/0	0/0	0/0	0/0	0|0	0/0	0/0	0|0	0/0	0/0	0|0	0/0	0/0	./.	0|0	0/0	0/0	0/0	0/0	0/0	0/0	0/0	0/0	0|0	0|0	./.	0|0	0/0	0/0	0/0	0/0	./.	./.	0/0	./.	0/1	0/0	.|.	0/0	0|0	0|0	0|0	0/0	0|0	0|0	0/0	0/0	0/0	0/0	./.	0/0	./.
Cq1B	68656241	Cq1B:68656241	A	G	24266.5	PASS	.	GT	0|0	0/0	./.	0|0	0/0	./.	./.	0/0	0/0	0|0	0/0	0/0	0|0	0/0	0/0	0|0	0/0	0/0	0/0	0|0	0/0	0/0	0/0	0/0	0/0	0/0	0/0	0/0	.|.	0|0	0/0	0|0	0/0	0/0	0/0	0/0	0/0	0/0	0/0	0/0	0/0	0/0	0|0	0/0	.|.	0|0	0|0	0/0	0|0	0|0	./.	0/1	0/0	0/0	./.	./.	0/1
Cq1B	68749067	Cq1B:68749067	G	A	1786.71	PASS	.	GT	0|0	0/0	0/0	0|0	0/0	0/0	0/0	0/0	0/0	0|0	0/0	0/0	0|0	0/0	0/0	0|0	0/0	0/0	0/0	0|0	0/0	0/0	0/0	0/0	0/0	./.	0/0	0/0	0|0	0|0	0/0	0|0	0/1	0/0	0/0	0/0	0/0	0/0	0/0	0/0	0/0	0/0	0|0	0/0	0|0	0|0	0|0	0/0	0|0	0|0	./.	0/0	0/0	0/0	./.	0/0	0/0
Cq1B	68760209	Cq1B:68760209	G	A	177.32	PASS	.	GT	0|0	0/0	0/0	.|.	0/0	0/0	0/0	./.	0/1	0|0	0/0	0/0	0|0	0/0	0/0	0|0	0/0	0/0	0/0	0|0	0/0	0/0	0/0	0/0	0/0	./.	0/0	0/0	0|0	0|0	0/0	.|.	0/0	./.	0/0	0/0	0/0	0/0	./.	0/0	0/0	0/0	0|0	0/0	0|0	0|0	0|0	0/0	.|.	0|0	0/0	./.	0/0	0/0	0/0	0/0	0/0
Cq1B	68763857	Cq1B:68763857	T	C	854.21	PASS	.	GT	0|0	0/0	0/0	.|.	0/0	0/0	0/0	0/0	0/0	0|0	0/0	0/0	0|0	0/0	0/0	0|0	0/0	0/0	1/1	0|0	0/0	./.	0/0	0/0	0/0	0/0	./.	0/0	0|0	0|0	0/0	0|0	0/0	0/0	0/0	0/0	0/0	0/0	0/0	./.	0/0	0/0	0|0	0/0	0|0	0|0	0|0	0/0	0|0	0|0	0/0	0/0	0/0	0/0	0/0	./.	0/0
Cq1B	68809334	Cq1B:68809334	C	T	21420.6	PASS	.	GT	0|0	0/0	0/0	0|0	0/0	0/0	0/0	0/0	0/0	0|0	0/0	0/0	0|0	0/0	0/0	0|0	0/0	0/0	0/0	.|.	0/0	0/0	0/0	0/1	0/0	./.	0/0	0/0	0|0	0|0	0/0	0|0	0/0	0/0	0/0	0/0	0/0	0/0	0/0	./.	1/1	0/0	0|0	0/0	0|0	0|0	.|.	0/0	0|0	1|1	./.	0/0	0/0	0/0	./.	./.	0/0
Cq1B	68823425	Cq1B:68823425	G	T	141.29	PASS	.	GT	0|0	0/0	0/0	.|.	0/0	0/0	0/0	0/0	0/0	0|0	0/0	0/0	.|.	0/0	0/0	.|.	0/0	0/0	0/0	0|0	0/0	./.	0/0	0/0	0/0	./.	0/0	0/0	0|0	0|0	0/0	0|0	0/0	./.	0/0	0/1	0/0	0/0	0/0	0/0	0/0	0/0	0|0	0/0	0|0	0|0	0|0	0/0	0|0	0|0	0/0	0/0	0/0	0/0	./.	./.	0/0
Cq1B	68823553	Cq1B:68823553	A	C	13753.4	PASS	.	GT	0|0	0/0	0/0	.|.	0/0	0/0	0/0	0/0	./.	0|0	0/0	0/0	0|0	0/0	1/1	0|0	0/0	0/0	0/0	0|0	0/0	0/0	0/0	0/0	0/0	0/0	0/0	0/0	1|1	.|.	0/0	.|.	0/0	./.	0/0	0/0	0/0	0/0	0/0	0/1	0/0	0/0	0|0	0/0	0/1	1|1	0|0	0/0	0|0	0|0	./.	0/0	0/0	0/0	./.	0/0	./.
Cq1B	68854941	Cq1B:68854941	T	C	5006.49	PASS	.	GT	0|0	0/0	./.	.|.	0/0	0/0	0/0	0/0	0/0	0|0	0/0	0/0	0|0	./.	0/0	0|0	0/0	0/0	0/0	0|0	0/0	0/0	0/0	0/0	0/0	./.	./.	0/0	0|0	0|0	0/0	0|0	0/0	0/0	0/0	0/0	./.	0/0	0/0	./.	./.	0/0	1|1	0/0	0/0	0|0	0|0	./.	0|0	0|0	./.	./.	0/0	0/0	0/0	0/0	0/0
Cq1B	68861444	Cq1B:68861444	T	C	134406	PASS	.	GT	1|1	1/1	./.	.|.	0/0	1/1	0/1	1/1	1/1	1|1	1/1	1/1	0|0	1/1	0/0	0|0	0/1	0/0	./.	.|.	1/1	0/0	1/1	0/0	1/1	./.	1/1	0/0	0|0	0/1	1/1	1|1	./.	./.	1/1	1/1	./.	1/1	1/1	0/0	0/0	1/1	.|.	1/1	1/1	0|0	0|0	0/1	1|1	0|0	./.	1/1	1/1	1/1	1/1	1/1	0/0
Cq1B	68868937	Cq1B:68868937	G	A	2130.22	PASS	.	GT	0|0	0/0	0/0	.|.	0/0	0/0	0/0	0/0	0/0	0|0	0/0	0/0	0|0	0/0	0/0	0|0	0/0	0/0	0/0	0|0	0/0	0/0	0/0	0/0	0/0	./.	0/0	0/0	0|0	./.	0/0	0|0	./.	./.	0/0	0/0	0/0	0/0	./.	0/0	0/0	0/0	0|0	./.	0/0	.|.	0|0	0/0	0|0	0|0	./.	0/0	0/0	0/1	0/0	0/0	0/0
Cq1B	68901872	Cq1B:68901872	A	G	1169.67	PASS	.	GT	0|0	0/0	./.	0|0	0/0	0/0	0/0	0/0	0/0	.|.	0/0	./.	0|0	0/0	0/0	1|1	0/0	0/0	0/0	.|.	0/0	0/0	0/0	0/0	0/0	./.	0/0	0/0	0|0	0/0	0/0	0|0	0/0	0/0	0/0	0/0	./.	0/0	0/0	./.	0/0	0/0	0|0	0/0	0/0	.|.	0|0	0/0	.|.	0|0	0/0	0/0	0/0	0/0	0/0	0/0	0/0
Cq1B	68903955	Cq1B:68903955	A	G	4426.76	PASS	.	GT	0|0	0/0	0/0	0|0	0/0	0/0	0/0	0/0	0/0	0|0	0/0	0/0	0|0	0/0	./.	.|.	0/1	0/0	0/0	0|0	0/0	0/0	0/0	0/0	0/0	./.	0/0	0/0	.|.	./.	0/0	0|0	0/0	0/0	0/0	0/0	0/0	0/0	0/0	./.	0/0	0/0	0|0	0/0	0/0	0|0	0|0	./.	0|0	.|.	./.	0/0	0/0	./.	0/0	./.	0/0
Cq1B	68908150	Cq1B:68908150	T	C	8699.11	PASS	.	GT	0|0	0/0	0/0	1|1	0/0	0/0	0/0	0/0	./.	0|0	0/0	0/0	0|0	0/0	./.	0|0	0/0	0/0	0/0	0|0	0/0	0/0	0/0	0/0	0/0	0/0	0/0	0/0	0|0	./.	0/0	0|0	0/0	0/0	0/0	0/0	0/0	0/0	0/0	0/0	0/0	0/0	0|0	0/0	0/0	0|0	1|1	0/0	0|0	0|0	./.	0/0	0/0	0/0	./.	0/0	./.
Cq1B	68908483	Cq1B:68908483	A	G	1106.55	PASS	.	GT	0|0	0/0	./.	0|0	0/0	0/0	0/0	0/0	0/0	0|0	0/0	0/0	.|.	0/0	0/0	.|.	0/0	./.	0/0	0|0	0/0	0/0	0/0	0/0	0/0	0/0	0/0	0/0	0|0	0/1	0/0	0|0	0/0	./.	0/0	0/0	0/0	0/0	0/0	0/0	0/0	0/0	0|0	0/0	./.	0|0	0|0	0/0	.|.	0|0	./.	0/0	0/0	0/0	./.	0/0	0/0
Cq1B	68928963	Cq1B:68928963	T	C	376.55	PASS	.	GT	0|0	0/0	0/0	0|0	0/0	0/0	0/0	./.	./.	0|0	0/0	./.	0|0	0/0	./.	0|0	0/0	0/0	0/0	0|0	0/0	0/0	0/0	0/0	0/0	0/0	0/0	0/0	0|0	./.	0/0	0|0	0/0	0/0	0/0	0/0	0/0	0/0	0/1	./.	0/0	./.	0|0	0/0	./.	0|0	0|0	0/0	0|0	0|0	./.	0/0	0/0	0/0	./.	0/0	./.
Cq1B	68934941	Cq1B:68934941	T	C	2535.2	PASS	.	GT	.|.	0/0	0/0	0|0	0/0	0/0	0/0	0/0	0/0	0|0	0/0	0/0	0|0	0/0	0/0	0|0	0/0	0/0	0/0	.|.	0/0	0/0	0/0	0/0	0/0	./.	./.	./.	.|.	0/0	0/0	0|0	0/0	0/0	0/0	0/0	0/0	0/0	0/0	0/0	0/0	0/0	0|0	./.	./.	0|0	0|0	0/1	.|.	.|.	0/0	0/0	0/0	0/0	./.	0/0	0/0
Cq1B	68944738	Cq1B:68944738	T	C	146.98	PASS	.	GT	0|0	0/0	0/0	.|.	0/0	./.	0/0	0/0	0/0	0|0	0/0	0/0	.|.	0/0	0/0	0|0	0/0	0/0	0/1	0|0	0/0	0/0	0/0	0/0	0/0	./.	0/0	0/0	0/1	./.	0/0	0|0	0/0	0/0	0/0	0/0	0/0	0/0	0/0	./.	0/0	0/0	0|0	./.	0/0	0|0	0|0	0/0	.|.	0|0	0/0	0/0	0/0	./.	0/0	./.	./.
Cq1B	68964987	Cq1B:68964987	T	C	12003.8	PASS	.	GT	0|0	0/0	1/1	0|0	0/0	./.	0/0	0/0	./.	0|0	0/0	0/0	0|0	0/0	0/0	0|0	0/0	0/0	0/0	0|0	0/0	0/0	0/0	0/0	0/0	./.	0/0	0/0	0/0	0/0	0/0	0|0	0/0	0/0	0/0	0/0	0/0	0/0	0/0	0/0	0/0	0/0	0|0	0/0	0/0	0|0	0|0	0/0	0|0	0|0	./.	0/0	0/0	0/0	./.	0/0	./.
Cq1B	68983268	Cq1B:68983268	G	A	353.92	PASS	.	GT	0|0	0/0	./.	0|0	0/0	./.	0/0	0/0	0/0	0|0	./.	0/0	0|0	0/0	0/0	0|0	0/0	0/0	0/0	0|0	0/0	./.	./.	0/0	0/0	./.	0/0	0/0	./.	./.	0/0	0|0	0/0	0/0	0/0	0/0	0/0	0/0	0/0	0/1	0/0	0/0	0|0	./.	0/0	0|0	0|0	0/0	0|0	0|0	0/0	0/1	0/0	0/0	./.	0/0	0/0
Cq1B	69017284	Cq1B:69017284	C	T	42.61	PASS	.	GT	.|.	0/0	0/0	0|0	0/0	0/0	0/0	0/0	0/0	0|0	0/0	0/0	0|0	0/0	./.	0|0	0/0	0/0	0/0	0|0	0/0	0/0	./.	0/0	0/0	./.	0/0	0/0	0/0	0/0	0/0	0|0	0/0	0/0	0/0	0/0	0/0	0/0	0/0	0/0	0/0	0/0	0|0	./.	0/0	0|0	0|0	0/0	0|0	0|1	0/0	0/0	0/0	./.	0/0	0/0	0/0
Cq1B	69022481	Cq1B:69022481	T	C	235503	PASS	.	GT	1|1	1/1	1/1	.|.	1/1	1/1	1/1	1/1	1/1	1|1	1/1	1/1	1|1	./.	1/1	.|.	1/1	1/1	1/1	1|1	1/1	./.	1/1	./.	1/1	1/1	./.	0/0	1/1	1/1	1/1	1|1	1/1	./.	1/1	1/1	1/1	1/1	1/1	./.	./.	1/1	1|1	1/1	1/1	1|1	1|1	./.	1|1	.|.	1/1	1/1	1/1	1/1	1/1	1/1	1/1
Cq1B	69076594	Cq1B:69076594	C	T	12217.3	PASS	.	GT	0|0	0/0	0/0	0|0	0/0	0/0	0/0	0/0	0/0	0/1	1/1	0/0	0|0	0/0	./.	0|0	1/1	0/0	0/0	0|0	0/0	0/0	0/0	0/0	1/1	./.	./.	0/0	./.	1/1	./.	0|0	0/0	0/0	0/0	0/0	0/0	0/0	0/1	0/0	0/0	0/0	0|0	1/1	0/1	0|0	0|0	0/1	0|0	0|0	0/0	0/0	0/0	0/0	0/0	0/0	./.
Cq1B	69077194	Cq1B:69077194	C	T	19772.2	PASS	.	GT	0|0	0/0	0/0	0|0	0/0	0/0	0/0	./.	0/0	0/0	0/0	0/0	0|0	0/0	./.	.|.	0/0	0/0	0/0	0|0	0/0	0/0	0/0	0/0	0/0	0/1	./.	0/0	0/0	0/0	./.	0|0	0/0	0/0	0/0	0/0	0/0	0/0	0/0	0/0	./.	0/0	0|0	0/0	0/0	.|.	0|0	0/0	0|0	0|0	./.	0/0	1/1	0/0	0/0	./.	0/0
Cq1B	69090070	Cq1B:69090070	A	G	105426	PASS	.	GT	1|1	1/1	0/0	.|.	1/1	1/1	1/1	1/1	0/0	0/0	0/0	./.	1|1	1/1	./.	0|0	0/0	1/1	1/1	0|0	0/0	1/1	./.	./.	0/0	./.	./.	0/0	1/1	0/0	0/0	1|1	0/1	./.	0/1	0/0	0/0	1/1	0/1	0/0	0/0	1/1	1|1	0/0	./.	0|0	1|1	0/0	1|1	1|1	./.	1/1	1/1	1/1	./.	1/1	1/1
Cq1B	69097675	Cq1B:69097675	T	A	212859	PASS	.	GT	1|1	1/1	1/1	.|.	1/1	1/1	1/1	1/1	./.	./.	./.	1/1	1|1	1/1	1/1	1|1	1/1	1/1	1/1	.|.	1/1	./.	1/1	0/0	1/1	./.	1/1	0/0	1/1	1/1	1/1	1|1	1/1	1/1	1/1	1/1	./.	1/1	1/1	0/0	0/0	1/1	1|1	1/1	1/1	0|0	1|1	0/1	.|.	1|1	1/1	1/1	1/1	1/1	1/1	1/1	1/1
Cq1B	69100036	Cq1B:69100036	C	T	9033.13	PASS	.	GT	0|0	0/0	./.	.|.	0/0	0/0	0/0	0/0	./.	0/0	./.	0/0	0|0	0/0	0/0	0|0	0/0	0/0	./.	0|0	0/0	0/0	0/0	0/0	0/0	0/0	./.	0/0	0/0	./.	0/0	0|0	0/0	0/0	0/0	0/0	0/0	./.	./.	0/0	./.	0/0	0|0	0/0	0/0	0|0	0|0	0/0	0|0	0|0	0/0	0/0	0/0	0/0	0/0	0|1	./.
Cq1B	69109814	Cq1B:69109814	T	C	43124	PASS	.	GT	0|0	0/0	1/1	.|.	0/0	0/0	./.	0/0	1/1	0/0	0/0	1/1	0|0	0/0	0/0	1|1	0/0	0/0	0/0	1|1	1/1	0/1	1/1	0/0	0/0	1/1	0/0	./.	0/0	./.	./.	0|0	0/0	0/0	0/1	1/1	1/1	0/0	0/0	./.	0/0	0/0	0|0	0/0	0/0	0|0	0|0	0/1	0|0	0|0	0/0	0/0	1/1	0/0	./.	.|.	0/0
Cq1B	69109824	Cq1B:69109824	G	T	1671.4	PASS	.	GT	0|0	0/0	0/0	.|.	0/0	0/0	./.	0/0	0/0	0/0	0/0	0/0	0|0	0/0	0/0	0|0	0/0	0/0	0/0	.|.	0/0	./.	0/0	0/0	0/0	./.	0/0	0/0	0/0	./.	./.	0|0	0/0	0/0	0/0	0/0	0/0	0/1	0/0	./.	0/0	0/0	0|0	0/0	0/0	.|.	0|0	0/0	0|0	0|0	0/0	0/0	0/0	0/0	./.	0|0	0/0
Cq1B	69120171	Cq1B:69120171	A	T	24908.8	PASS	.	GT	0|0	0/0	0/0	0|0	0/0	0/0	0/0	0/0	./.	0/0	0/0	0/0	0|0	0/0	./.	0|0	0/0	0/0	0/0	.|.	0/0	0/0	0/0	0/0	0/0	./.	0/0	0/1	./.	0/0	0/0	0|0	./.	0/0	0/0	0/0	0/0	0/0	0/0	./.	0/0	0/0	0|0	0/0	0/0	0|0	.|.	0/0	.|.	0|0	0/0	0/0	0/0	0/0	./.	0/1	./.
Cq1B	69225339	Cq1B:69225339	A	C	30270.6	PASS	.	GT	0|1	0/0	0/0	.|.	0/0	0/0	./.	0|1	0/0	0/0	0|1	./.	.|.	0/0	0/0	0|0	0|1	0/0	0/0	0|1	0/0	0|1	0/0	0/0	0|1	0/0	0/0	0/0	0/0	0|1	0/0	.|.	./.	0/0	0|1	0|1	0/0	0|1	0|1	0/0	0/0	0/0	0|1	0/0	0|1	0|0	0|1	0/0	0|0	0|0	0|1	0|1	0/0	0|1	0/0	./.	./.
Cq1B	69240145	Cq1B:69240145	G	A	28431.2	PASS	.	GT	0|0	0/0	0/0	0|0	1/1	0/0	1/1	0|0	0/0	0/0	.|.	./.	0|0	./.	1/1	0|0	0|0	0/1	1/1	0/1	0/0	1|1	0/0	0/0	0|0	0/0	0/0	0/0	0/0	0|0	0/0	0|0	0/0	0/0	0|0	0|0	0/0	.|.	0|0	./.	0/0	0/0	0|0	0/0	0|0	1|1	0|0	0/0	.|.	0|0	.|.	0|0	0/0	0|0	0/0	0/0	1/1
Cq1B	69252038	Cq1B:69252038	C	A	44643.5	PASS	.	GT	0|0	0/0	1/1	.|.	./.	0/0	./.	0|0	0/1	0/0	0|0	1/1	0|0	0/0	./.	.|.	0|0	0/0	./.	0/0	1/1	0|0	0/0	0/0	0|0	0/0	0/0	0/0	0/0	0|0	0/0	0|0	0/1	./.	0/1	1|1	0/1	0|0	0|0	0/0	0/0	0/0	0|0	0/0	0|0	0|0	0|0	1/1	0|0	0|0	.|.	0|0	0/0	0|0	./.	./.	0/0
Cq1B	69278161	Cq1B:69278161	C	T	276427	PASS	.	GT	.|.	1/1	./.	.|.	1/1	./.	0|1	1|1	./.	1/1	1|1	1/1	0|0	1/1	1/1	1|1	.|.	1/1	0/0	1/1	1/1	1|1	1/1	0/0	.|.	1/1	1/1	0/0	0/0	1|1	./.	1|1	1/1	1/1	1/1	1|1	./.	1|1	1|1	0|1	0/0	1/1	1|1	1/1	1|1	1|1	1|1	1/1	.|.	0|0	.|.	1|1	1/1	1|1	1/1	1/1	1/1
Cq1B	69283798	Cq1B:69283798	T	C	73125.6	PASS	.	GT	0|0	0/0	1/1	.|.	1/1	0/0	1|1	.|.	1/1	0/0	0|0	1/1	.|.	0/0	./.	0/1	0|0	1/1	0/0	0/0	0/1	0/1	0/0	0/0	0|0	0/0	0/0	0/0	0/0	0|0	0/0	.|.	0/0	0/0	0/1	1|1	1/1	0|0	0|0	1|1	0/0	0/0	0|0	./.	0|0	0/1	0|0	0/0	.|.	0|0	0|0	0|0	0/0	0|0	./.	./.	./.
Cq1B	69298362	Cq1B:69298362	A	T	29274.1	PASS	.	GT	0|0	0/0	0/0	0|0	0/0	0/0	0|0	0|0	0/0	0/0	0|0	./.	0|0	1/1	./.	0/0	0|0	0/0	0/0	1/1	0/0	./.	1/1	0/0	0|0	0/1	./.	0/0	0/0	0|0	0/1	.|.	0/0	0/0	0/0	0|0	0/0	1|1	0/1	0|0	./.	0/0	0|0	0/0	0|0	0/0	0|0	0/1	.|.	0|0	.|.	0|0	./.	0|0	./.	0/0	0/0
Cq1B	69304858	Cq1B:69304858	T	C	8161.99	PASS	.	GT	0|0	0/0	0/0	0|0	./.	1/1	0|0	0|0	0/0	0/0	1|1	0/0	0|0	0/0	0/0	0/0	0|0	0/0	./.	0/0	0/0	0/0	0/0	0/0	.|.	./.	0/0	0/0	0/0	.|.	0/0	0|0	0/0	0/0	0/1	0|0	0/0	0|0	0/0	.|.	0/0	0/0	0|0	0/0	0|0	0/0	.|.	0/0	0|0	0|0	0|0	0|0	1/1	0|0	0/0	./.	0/0
Cq1B	69319586	Cq1B:69319586	T	A	11465.8	PASS	.	GT	0|0	0/0	0/0	.|.	0/0	0/0	0|0	0|0	0/0	0/0	0|0	0/0	0|0	0/0	0/0	0/0	0|0	0/0	0/0	1/1	0/0	0/0	0/1	0/0	0|0	0/0	./.	0/0	./.	0|0	1/1	0|0	0/0	0/0	0/0	0|0	0/0	0|0	0/0	.|.	0/0	0/0	0|0	0/0	0|0	0/0	0|0	0/0	0|0	0|0	.|.	0|0	0/0	0|0	0/0	0/0	0/0
Cq1B	69319774	Cq1B:69319774	C	T	11001.1	PASS	.	GT	.|.	0/0	0/0	0|0	0/0	0/0	0|0	0|0	0/0	0/0	0|0	0/1	0|0	0/0	./.	0/0	0|0	0/0	0/0	0/0	0/0	0/0	0/0	0/0	0|0	./.	0/0	0/0	0/0	.|.	0/0	0|0	0/0	./.	0/0	0|0	0/0	0|0	./.	0|0	0/0	./.	0|0	0/0	0|0	0/0	.|.	0/0	0|0	0|0	.|.	0|0	0/0	0|0	./.	0/0	./.
Cq1B	69322909	Cq1B:69322909	A	G	19502	PASS	.	GT	.|.	0/0	0/0	.|.	0/0	0/0	0|0	0|0	0/0	0/0	0|0	0/0	1|1	0/0	./.	0/0	0|0	0/0	0/0	0/0	0/0	0/0	0/0	0/0	0|0	./.	0/0	./.	0/0	0|0	0/0	0|0	0/0	0/0	0/0	0|0	0/0	0|0	0/0	0|0	./.	0/0	0|0	0/0	0|0	0/0	0|0	0/0	0|0	0|0	.|.	0|0	0/0	0|0	./.	./.	./.
Cq1B	69343481	Cq1B:69343481	C	T	14096	PASS	.	GT	0|0	0/0	0/0	.|.	0/0	0/0	0|0	0|0	0/0	0/0	0|0	0/0	.|.	0/0	0/0	0/0	0|0	0/0	0/1	0/0	0/0	0/0	0/0	0/0	0|0	./.	0/0	0/0	0/0	.|.	0/0	0|0	0/0	0/0	0/0	0|0	0/0	0|0	0/0	.|.	./.	0/0	0|0	0/0	.|.	0/0	0|0	0/0	0|0	1|1	0|0	0|0	0/0	.|.	./.	0/0	0/0
Cq1B	69343694	Cq1B:69343694	T	C	5997.79	PASS	.	GT	0|0	0/0	0/0	0|0	0/0	0/0	0|0	.|.	./.	0/0	0|0	0/0	0|0	0/0	0/0	0/0	0|0	0/0	0/0	0/0	0/0	0/0	0/0	0/0	0|0	0/0	0/0	0/0	0/0	.|.	0/0	0|0	0/0	./.	0/0	0|0	0/0	0|0	0/0	.|.	./.	0/0	1|1	./.	.|.	0/0	0|0	0/0	.|.	0|0	0|0	0|0	0/0	0|0	./.	0/0	./.
Cq1B	69355147	Cq1B:69355147	T	G	2428.46	PASS	.	GT	0|0	0/0	0/0	0|0	0/0	0/0	0|0	0|0	0/0	0/0	0|0	0/0	0|0	0/0	0/0	0/0	0|0	0/0	0/0	0/0	0/0	0/0	0/0	0/0	0|0	./.	0/0	0/0	1/1	0|0	0/0	0|0	0/0	0/0	0/0	0|0	0/0	0|0	0/0	.|.	0/0	0/0	0|0	0/0	0|0	0/0	0|0	0/0	.|.	0|0	0|0	0|0	0/0	0|0	0/0	0/0	0/0
Cq1B	69362628	Cq1B:69362628	G	A	5480.99	PASS	.	GT	0|0	0/0	0/0	0|0	0/0	0/0	0|0	0|0	0/0	0/0	0|0	./.	0|0	0/0	0/0	0/0	0|0	0/0	0/0	0/0	0/0	0/0	0/0	0/0	0|0	./.	0/0	0/0	0/0	0|0	./.	.|.	0/0	./.	0/0	0|0	0/0	0|0	0/0	0|0	0/0	0/0	0|0	0/0	0|0	0/0	0|0	0/0	0|0	0|0	0|0	0|0	1/1	0|0	0/0	0/0	0/0
Cq1B	69367562	Cq1B:69367562	C	T	3166.88	PASS	.	GT	0|0	0/0	0/0	.|.	0/0	0/0	.|.	0|0	0/0	0/0	0|0	0/0	0|0	0/0	0/0	0/0	0|0	0/0	0/0	0/0	0/0	0/0	0/0	0/0	0|0	./.	0/1	0/0	0/0	.|.	./.	0|0	0/0	0/0	0/0	0|0	0/0	0|0	0/0	0|0	0/0	0/0	0|0	0/0	0|0	0/0	0|0	0/0	.|.	0|0	.|.	0|0	0/0	0|0	./.	./.	0/0
Cq1B	69374114	Cq1B:69374114	G	A	1533.74	PASS	.	GT	0|0	0/0	0/0	.|.	0/0	0/0	0|0	0|0	0/0	0/0	0|0	0/0	0|0	0/0	./.	0/0	0|0	0/0	0/0	0/0	0/0	0/0	0/0	0/0	0|0	0/0	./.	0/0	0/0	0|0	0/0	0|0	0/0	0/1	0/0	0|0	0/0	0|0	0/0	0|0	0/0	0/0	0|0	0/0	0|0	0/0	0|0	0/0	0|0	0|0	0|0	0|0	0/0	0|0	./.	0/0	0/0
Cq1B	69374473	Cq1B:69374473	T	A	14605.1	PASS	.	GT	0|0	0/0	0/0	.|.	0/0	0/0	.|.	0|0	0/0	./.	0|0	0/0	0|0	0/0	./.	0/0	0|0	0/0	0/0	0/0	0/0	0/0	0/0	1/1	0|0	./.	0/0	0/0	./.	0|0	0/0	0|0	0/0	./.	0/0	0|0	0/0	0|0	0/0	.|.	0/0	0/0	0|0	0/0	0|0	0/0	0|0	0/0	0|0	1|1	.|.	0|0	0/0	0|0	./.	0/0	0/0
Cq1B	69379879	Cq1B:69379879	C	A	10821.7	PASS	.	GT	0|0	0/0	0/0	.|.	0/0	0/0	0|0	0|0	0/0	./.	0|0	0/0	.|.	0/0	0/0	0/0	0|0	0/0	0/0	0/0	0/0	0/0	./.	0/0	0|0	./.	0/0	0/0	0/0	0|0	0/0	0|0	./.	./.	0/0	0|0	0/0	0|0	0/0	0|0	./.	0/0	0|0	./.	0|0	0/0	0|0	0/0	1|1	0|0	0|0	0|0	0/0	0|0	0/0	0/0	0/0
Cq1B	69432300	Cq1B:69432300	A	C	8261.31	PASS	.	GT	0|0	0/0	0/0	.|.	0/0	0/0	0|0	0/1	0/0	0/1	0|0	0/1	0/1	0/0	0/0	./.	0|0	0/0	0/0	0/0	0/1	0/0	0/0	0|1	0/1	./.	0/0	0/0	0/0	0|0	0/0	0/1	0/0	0/0	0/0	0|0	0/0	0|0	0/1	.|.	0/0	0/0	0|0	0/0	0/1	0/0	0|0	0/0	0|0	0|0	.|.	0/1	0/0	0/1	./.	0/0	./.
Cq1B	69448371	Cq1B:69448371	A	T	13677.9	PASS	.	GT	0|0	0/0	0/0	.|.	0/0	0/0	0|0	0/0	0/0	0/0	0|0	0/0	0/0	0/0	0/0	0/0	0|1	0/0	0/0	0/0	0/0	0/0	0/0	0|0	./.	./.	0/0	0/0	./.	0|0	0/0	0/0	0/0	./.	0/0	0|0	./.	0|0	0/0	0|0	./.	0/0	0|0	0/0	0/0	0/0	0|0	0/0	0|0	0|0	0|0	0/0	0/0	0/0	0/0	0/0	0/0
Cq1B	69458593	Cq1B:69458593	G	T	3545.97	PASS	.	GT	0|0	0/0	0/0	.|.	0/0	0/0	0|0	0/0	0/0	0/0	0|0	0/0	0/0	0/0	0/0	0/0	.|.	0/0	0/0	0/0	0/0	0/0	0/0	0|0	0/0	./.	0/0	0/0	0/0	.|.	0/0	./.	0/0	0/0	0/0	0|1	0|1	0|0	0/0	.|.	./.	0/0	0|1	0/0	./.	./.	0|0	0/0	0|0	0|0	0|0	0/0	0/0	0/0	./.	0/0	0/0
Cq1B	69475649	Cq1B:69475649	G	T	9475.26	PASS	.	GT	0|0	0/0	0/0	.|.	0/0	0/0	0|0	0/0	0/0	0/0	0|0	0/0	0/0	0/0	./.	0/0	0|0	0/0	0/0	0/1	0/0	./.	0/0	0|0	0/0	0/0	0/0	0/0	0/0	.|.	0/0	0/0	./.	./.	0/0	0|0	.|.	0|0	0/0	0/1	0/0	0/0	0|0	./.	0/0	0/0	0|0	0/0	0|0	0|0	.|.	0/0	0/0	0/0	./.	0/0	0/0
Cq1B	69493758	Cq1B:69493758	A	G	6693.38	PASS	.	GT	0|0	./.	0/0	.|.	0/0	0/0	0/1	0/0	0/0	0/0	0|0	0/0	0/0	0/0	0/0	0/0	0/1	0/0	0/0	0/0	0/1	0/0	./.	0/1	0/1	0/0	./.	0/0	0/0	0|0	0/0	0/1	0/1	0/0	0/0	0/1	0|0	0|0	0/0	./.	0/1	0/0	0|0	./.	0/0	0/0	0|0	0/0	0|0	0|0	0|0	0/0	0/0	0/0	./.	./.	0/1
Cq1B	69530534	Cq1B:69530534	T	C	2693.03	PASS	.	GT	0|0	0/0	0/0	0|0	0/0	0/0	0/0	./.	0/0	0/0	0|0	0/0	0/0	0/0	0/0	0/0	0/0	0/0	0/0	0/0	0/0	0/0	0/0	./.	0/0	./.	0/0	0/0	0/0	0/1	./.	0/0	0/0	./.	0/0	0/0	0|0	0|0	./.	./.	0/0	0/0	0|0	0/0	0/0	./.	0|0	0/0	0|0	0|0	0|0	0/0	0/0	./.	./.	0/0	./.
Cq1B	69550526	Cq1B:69550526	T	G	83003	PASS	.	GT	0|0	0/0	0/0	0|0	0/0	0/0	0/0	0/0	0/0	0/0	0|0	0/0	0/0	0/0	0/0	0/0	1/1	0/0	0/0	1/1	0/0	0/0	0/0	0/0	1/1	0/1	1/1	0/0	0/0	0/0	0/1	0/0	1/1	0/0	0/0	0/0	0/1	0|0	1/1	0/0	0/0	./.	0|0	0/0	0/1	0/0	0|0	0/1	.|.	0|0	0|0	0/1	1/1	0/0	0/0	1/1	0/0
Cq1B	69563354	Cq1B:69563354	C	T	3396.04	PASS	.	GT	0|0	0/0	0/0	0|0	./.	0/0	./.	0/0	0/0	./.	0|0	0/0	0/0	0/0	0/0	0/0	0/0	0/0	0/0	0/0	0/0	./.	0/0	0/0	0/0	./.	./.	0/0	0/0	./.	0/0	0/0	0/0	0/0	0/0	0/0	./.	.|.	0/0	./.	0/0	0/0	0|0	0/0	0/0	0/0	0|0	0/0	0|0	0|0	0|0	0/0	0/0	./.	0/0	0|1	0/0
Cq1B	69603997	Cq1B:69603997	G	T	132.4	PASS	.	GT	0|0	0/0	0/0	0|0	0/0	0/0	./.	0/0	0/0	0/0	0|0	0/0	0/0	0/0	0/0	0/0	0/0	0/0	0/0	0/0	0/0	0/1	./.	0/0	0/0	./.	0/0	0/0	0/0	./.	./.	./.	./.	0/0	0/0	0/0	0/0	0|0	0/0	0/0	./.	0/0	0|0	0/0	0/0	0/0	0|0	./.	0|0	0|0	.|.	0/0	0/0	0/0	0/0	.|.	0/0
Cq1B	69619555	Cq1B:69619555	T	C	9229.36	PASS	.	GT	0|0	0/0	0/0	.|.	0/0	./.	0/0	0/0	0/0	0/0	0|0	./.	0/0	0/0	./.	./.	0/0	0/0	0/0	0/0	0/0	0/0	./.	0/0	0/0	0/0	0/0	0/0	0/0	0/0	0/0	0/0	0/0	./.	0/0	0/0	0/0	0|0	0|1	./.	./.	0/0	0|0	0/0	0/0	0/0	0|0	./.	0|0	0|0	0|1	0/1	0/0	0/0	./.	0|0	0/0
Cq1B	69619700	Cq1B:69619700	T	C	4620.52	PASS	.	GT	0|0	0/0	0/0	.|.	0/0	0/0	0/0	0/0	0/0	0/0	0|0	./.	0/0	0/0	./.	0/0	0/0	0/0	0/0	0/0	0/0	0/0	0/0	0/0	0/0	0/0	0/1	0/0	./.	0/0	0/0	./.	0/1	0/0	0/0	0/0	0/0	0|0	0|0	0/0	./.	0/0	0|0	0/0	0/0	0/0	.|.	0/1	0|0	0|0	0|0	0/0	0/0	0/0	./.	.|.	0/0
Cq1B	69624039	Cq1B:69624039	G	A	16153.9	PASS	.	GT	0|0	0/0	0/0	0|0	0/0	0/0	0/1	0/0	0/0	0/0	0|0	./.	0/1	0/0	./.	0/0	0/0	0/0	0/0	0/0	0/0	0/0	0/0	0/0	0/0	0/0	0/0	0/0	0/0	0/0	0/0	0/0	0/0	0/0	0/0	0/0	0/0	0|0	0|0	./.	./.	0/0	0|0	0/0	0/0	./.	0|0	0/0	0|0	0|0	0|0	0/0	0/0	0/0	0/0	.|.	0/0
Cq1B	69659000	Cq1B:69659000	C	G	104169	PASS	.	GT	1|1	1/1	0/0	.|.	0/0	1/1	0/0	0/1	0/0	1/1	1|1	0/1	0/0	1/1	./.	1/1	1/1	0/0	0/0	./.	0/0	./.	0/1	0/0	1/1	1/1	1/1	0/0	0/0	1/1	1/1	1/1	0/0	1/1	0/1	0/0	0/0	0|0	0|0	0/0	0/0	1/1	1|1	1/1	./.	0/0	1|1	0/1	.|.	0|0	.|.	1/1	1/1	1/1	0/0	1|1	0/0
Cq1B	69684193	Cq1B:69684193	C	T	221549	PASS	.	GT	1|1	1/1	1/1	.|.	0/1	1/1	1/1	1/1	1/1	1/1	1|1	1/1	1/1	1/1	1/1	1/1	1/1	1/1	1/1	1/1	1/1	1/1	1/1	0/0	1/1	./.	1/1	0/0	1/1	1/1	1/1	./.	1/1	./.	1/1	./.	./.	1|1	1|1	./.	0/0	1/1	1|1	1/1	./.	1/1	1|1	1/1	1|1	.|.	.|.	1/1	./.	1/1	1/1	1|1	1/1
Cq1B	69693265	Cq1B:69693265	C	T	15505.2	PASS	.	GT	0|0	0/0	0/0	0|0	0/0	0/0	0/0	0/0	0/0	0/0	0|0	0/0	0/0	0/0	./.	0/0	0/0	0/0	0/0	0/0	0/0	0/0	1/1	0/0	0/0	0/0	./.	0/0	0/0	0/0	0/0	./.	0/0	0/0	0/0	0/0	0/0	.|.	0|0	0/0	./.	0/0	1|1	0/0	0/0	0/0	0|0	0/1	0/1	0|0	.|.	0/0	0/0	./.	0/0	0|0	./.
Cq1B	69696173	Cq1B:69696173	A	G	81.86	PASS	.	GT	0|0	0/0	0/0	.|.	./.	0/0	0/1	0/0	0/0	0/0	.|.	./.	0/0	0/0	0/0	0/0	0/0	0/0	./.	./.	0/0	0/0	0/0	0/0	0/0	0/0	0/0	0/0	0/0	0/0	0/0	0/0	0/0	0/0	0/0	0/0	0/0	0|0	0|0	0/0	0/0	0/0	0|0	0/0	0/0	0/0	0|0	0/0	./.	0|0	.|.	0/0	0/0	0/0	./.	0|0	0/0
Cq1B	69697290	Cq1B:69697290	G	T	50724.3	PASS	.	GT	0|0	0/0	0/0	0|0	./.	0/0	0/0	0/0	0/0	0/0	0|0	0/0	0/0	0/1	./.	0/0	0/0	0/0	0/0	0/0	0/0	0/0	1/1	0/0	./.	./.	0/0	0/0	0/0	0/0	0/0	0/0	1/1	./.	0/0	0/0	0/0	0|0	0/1	./.	./.	0/0	1|1	0/0	1/1	0/0	0|0	1/1	0/0	0|0	.|.	./.	0/0	0/0	0/0	.|.	./.
Cq1B	69699566	Cq1B:69699566	A	C	10585.5	PASS	.	GT	0|0	0/0	0/0	0|0	0/0	0/0	./.	0/0	0/0	0/0	0/1	0/0	0/0	0/0	./.	0/0	0/0	0/0	./.	0/0	0/0	0/0	0/0	0/0	0/0	0/0	0/0	./.	0/0	0/0	0/0	0/0	0/0	0/0	0/0	0/0	0/0	0|0	0/0	./.	./.	0/0	0/1	0/0	0/0	0/0	0|0	0/0	0/0	0|0	0|0	0/1	0/0	0/1	0/0	0|0	0/0
Cq1B	69699944	Cq1B:69699944	C	A	1089.15	PASS	.	GT	0|0	0/0	0/0	0|0	./.	0/0	./.	0/0	0/0	0/0	0/0	0/0	0/0	0/0	./.	0/0	0/0	./.	./.	0/0	0/0	0/0	0/0	0/0	0/0	0/0	0/0	./.	0/0	0/0	0/0	0/0	0/0	0/0	0/0	0/0	0/0	0|0	0/0	./.	./.	0/0	0/1	0/0	0/0	./.	0|0	0/0	0/0	0|0	0|0	0/0	0/0	0/0	0/0	0|0	./.
Cq1B	69700859	Cq1B:69700859	T	G	14529.8	PASS	.	GT	0|0	0/0	0/0	0|0	0/0	0/0	0/0	0/0	0/0	0/0	0/0	0/0	0/0	0/0	0/0	0/0	0/0	0/0	./.	0/1	0/0	0/0	0/0	0/0	0/0	0/0	0/0	0/0	0/0	0/0	0/1	0/0	0/0	0/0	0/0	0/0	0/0	0|0	0/0	0/0	./.	0/0	0/0	0/0	0/0	0/0	0|0	0/1	0/0	.|.	0|0	0/0	0/1	0/0	0/0	0|0	0/0
Cq1B	69701120	Cq1B:69701120	C	T	3948.97	PASS	.	GT	0|0	0/0	0/0	0|0	0/0	0/0	0/0	0/0	0/0	0/0	0/0	0/0	0/0	0/0	0/0	0/0	0/0	0/0	0/0	0/1	0/0	0/1	0/0	0/0	0/0	0/1	0/0	0/0	0/0	0/0	0/0	0/0	0/0	0/0	0/0	0/0	0/0	0/1	0/0	./.	0/0	0/0	0/0	0/0	0/0	0/0	0|0	0/0	0/0	0|0	0|0	0/0	0/1	0/0	0/0	0|0	./.
Cq1B	69701482	Cq1B:69701482	G	A	6258.71	PASS	.	GT	0|0	0/0	0/0	0|0	./.	0/0	./.	0/0	0/0	0/0	0/1	0/0	0/0	0/0	./.	0/0	0/0	./.	./.	0/0	0/0	0/0	0/0	0/0	0/0	0/0	0/0	0/0	./.	0/0	0/0	0/0	./.	0/0	0/0	0/0	0/0	0/0	0/0	./.	./.	0/0	0/0	0/0	0/0	./.	0|0	0/0	0/0	.|.	0/1	0/0	0/0	0/0	0/0	0|0	0/0
Cq1B	69702349	Cq1B:69702349	A	T	6886.31	PASS	.	GT	0|0	0/0	0/0	0|0	0/0	0/0	./.	0/0	0/0	0/0	0/0	0/0	0/0	0/0	./.	0/1	0/0	0/0	./.	0/0	0/0	0/0	0/0	0/0	0/0	0/0	0/0	0/0	./.	0/0	0/1	0/0	0/0	./.	0/0	0/0	0/0	0/0	./.	./.	./.	0/1	0/0	0/0	0/0	0/0	0|0	0/0	0/0	0|0	0/0	0/0	0/0	0/0	0/0	0|0	./.
Cq1B	69702526	Cq1B:69702526	G	T	254.09	PASS	.	GT	0|0	0/0	0/0	0|0	0/0	0/0	0/0	0/0	0/0	0/0	0/0	0/0	0/0	0/0	0/0	0/0	./.	0/0	0/1	0/0	0/0	0/0	0/0	0/0	0/0	0/0	0/0	0/0	0/0	0/0	0/0	0/0	0/0	./.	0/0	0/0	0/0	0/0	0/0	0/0	0/0	0/0	0/0	0/0	0/0	./.	0|0	0/0	0/0	.|.	0/0	0/0	0/0	0/0	0/0	0|0	0/0
Cq1B	69703471	Cq1B:69703471	G	A	2432.28	PASS	.	GT	0|0	0/0	0/0	0|0	./.	0/0	0/0	0/0	0/0	0/0	0/0	0/0	0/0	0/0	0/0	0/0	0/0	0/0	0/0	0/0	0/0	0/0	0/0	0/0	0/0	0/0	0/0	0/0	0/0	0/0	0/0	0/0	0/0	0/0	0/0	0/0	0/0	0/0	0/0	./.	0/0	0/0	0/0	0/0	0/0	0/0	0|0	0/1	0/0	0|0	0/0	0/0	0/0	0/0	0/0	0|0	0/0
Cq1B	69722870	Cq1B:69722870	T	C	47696.3	PASS	.	GT	1|1	1/1	0/0	0/1	0/0	0/1	0/0	0/1	0/0	1/1	1/1	0/0	./.	1/1	0/0	0/0	0/0	0/0	0/0	./.	0/0	0/0	./.	0/0	0/0	0/0	1/1	0/0	0/0	1/1	0/0	1/1	0/0	1/1	0/1	0/0	0/0	1/1	0/0	0/0	0/0	1/1	0/0	./.	0/1	0/0	1|1	0/0	0/0	0|0	1/1	1/1	0/0	1/1	./.	.|.	./.
Cq1B	69727379	Cq1B:69727379	G	T	175.25	PASS	.	GT	0|0	0/0	0/0	0/0	0/0	0/0	0/0	0/0	0/0	0/0	0/0	./.	./.	0/1	./.	0/0	0/0	0/0	0/0	0/0	0/0	0/0	0/0	0/0	0/0	0/0	0/0	0/0	./.	./.	0/0	0/0	0/0	0/0	0/0	0/0	0/0	0/0	0/0	0/0	0/0	0/0	0/0	0/0	./.	0/0	0|0	0/0	0/0	0|0	./.	0/0	0/0	0/0	0/0	0|0	0/0
Cq1B	69729279	Cq1B:69729279	T	G	57979.7	PASS	.	GT	0|0	0/0	1/1	0/0	0/0	0/0	./.	0/0	1/1	0/0	0/0	1/1	./.	0/0	0/0	1/1	0/0	0/0	0/0	0/0	1/1	0/0	0/0	./.	0/0	0/0	0/0	0/0	0/0	./.	0/0	0/0	0/0	0/0	0/1	1/1	1/1	0/0	0/0	0/0	0/0	0/0	1/1	0/0	0/0	0/0	0|0	0/0	./.	0|0	0/0	0/0	0/0	0/0	0/1	0|0	0/0
Cq1B	69747896	Cq1B:69747896	C	T	11961.4	PASS	.	GT	0|0	0/0	0/0	0/0	./.	0/0	./.	0/0	0/0	0/0	0/0	0/0	0/0	0/0	0/0	0/0	1/1	0/0	0/0	0/0	0/0	0/0	0/0	0/0	1/1	0/1	0/0	0/0	0/0	0/0	0/0	0/0	0/0	0/0	0/0	0/0	0/0	./.	0/1	./.	0/0	0/0	0/0	0/0	0/0	0/0	0|0	0/0	0/0	0|0	0/0	0/0	1/1	0/0	0/0	1|1	0/0
Cq1B	69747944	Cq1B:69747944	A	T	1806.73	PASS	.	GT	0|0	0/0	0/0	0/0	./.	0/0	./.	0/0	0/0	0/0	0/0	0/0	0/0	0/0	./.	0/0	./.	./.	0/0	0/0	0/0	0/0	0/0	0/0	0/0	0/0	0/0	0/0	0/0	0/0	1/1	0/0	0/0	0/0	0/0	0/0	0/0	./.	0/0	./.	0/0	./.	0/0	0/0	0/0	0/0	0|0	0/0	./.	0|0	0/0	0/0	0/0	0/0	0/0	0|0	0/0
Cq1B	69749687	Cq1B:69749687	C	T	28437.4	PASS	.	GT	0|0	0/1	0/1	./.	0/1	0/1	0/1	0/1	0/0	0/0	0/1	0/1	./.	0/1	./.	0/0	0/0	0/0	./.	0/1	0/0	0/0	0/0	0/1	0/0	./.	0/1	0/0	0/0	0/1	0/1	0/1	0/1	./.	0/1	0/1	0/0	0/1	0/1	./.	./.	0/0	0/1	0/0	0/1	0/1	0/1	./.	0/0	0|0	0/0	0/0	0/1	0/1	0/0	.|.	0/1
Cq1B	69749735	Cq1B:69749735	C	A	66798.6	PASS	.	GT	0/1	0/1	0/1	0/1	0/1	0/1	0/0	0/1	0/1	0/0	0/1	0/1	0/1	0/1	./.	0/1	0/1	0/0	0/0	0/1	0/1	0/1	0/1	0/1	0/1	1/1	0/1	0/0	0/0	0/0	0/1	0/1	0/1	./.	0/1	0/1	0/1	0/1	0/1	./.	0/0	0/1	0/1	0/1	0/1	0/1	0/1	0/1	./.	0|0	0/0	0/1	0/1	0/1	0/1	.|.	0/1
Cq1B	69749903	Cq1B:69749903	C	T	1913.36	PASS	.	GT	0/0	0/0	0/0	./.	./.	0/0	./.	0/0	0/0	0/0	0/0	./.	0/0	0/0	./.	0|1	0/1	0/0	0/0	0/0	0/0	./.	0/0	0/0	./.	0/0	0/0	0/0	0/0	0/0	0|1	0/0	0/0	0/0	0/0	0/0	0/0	0/0	0/0	0/0	./.	0/0	0/0	0/0	0/0	0/0	0/0	0/0	./.	0|0	0/0	0/0	0/0	./.	./.	0|0	0/0
Cq1B	69751911	Cq1B:69751911	A	G	165853	PASS	.	GT	0|1	0|1	0|1	0|1	0/0	0|1	0|1	0|1	0/1	0|1	0|1	0|1	0|1	0|1	./.	0|1	0|1	0/0	./.	0|1	0|1	0|1	0|1	0|1	0|1	./.	0|1	./.	./.	0|1	0|1	0/0	0|1	0|1	0|1	0/0	0|1	0|1	0|1	./.	0/0	0|1	./.	0|1	0|1	0|1	0|1	0|1	0/0	0|0	0/1	0|1	0|1	./.	0|1	0|1	0/1
Cq1B	69760564	Cq1B:69760564	C	A	8790.12	PASS	.	GT	0|0	0|0	0|0	.|.	0/0	0|0	0|0	0/1	0/0	0|0	0|0	0|0	0|0	0|0	0/0	0|0	0|0	0/0	0/0	0|0	0|0	.|.	0|0	0|0	.|.	./.	0|0	0/0	0/0	0|0	0|0	0/0	0|0	0|0	0|0	0/0	0|0	0|0	0|0	./.	0/0	.|.	./.	0|0	0|0	0|0	0|0	.|.	1/1	0|0	./.	0|0	0|0	0/0	0|0	0|0	0/0
Cq1B	69822221	Cq1B:69822221	A	T,*	53218.6	PASS	.	GT	0/1	0/1	0/1	.|.	0/1	0|0	0|0	0/0	0/0	0/1	0/1	0|0	0|0	0/1	0/0	0/2	0/1	0/1	0/0	0|0	0|0	0/1	0|0	0/1	0/1	0/0	0/1	0/0	0/1	0/1	0|0	0/1	0/1	0|0	0|0	0/0	0|0	0/1	0|0	./.	./.	0/1	1/2	0/1	0/1	0/1	0|0	0/1	0/1	0/1	0/1	0|0	0|0	0/1	.|.	0/1	0/1
Cq1B	69885976	Cq1B:69885976	G	*,A	9963.91	PASS	.	GT	1/1	0|2	0/0	0|0	0/0	1|1	0|0	1/1	0/0	1/2	1/1	0|0	0|0	0/2	0/0	./.	0|2	0/0	0/0	0|0	0|0	0/0	.|.	0/0	0/0	0/0	0/0	0/0	1/1	1/1	.|.	0/2	0/0	1|1	0/1	0|2	0|0	0/0	0/2	./.	0/0	1/1	./.	./.	./.	0/0	0/1	./.	./.	0/0	1/1	0|0	0|2	1/1	.|.	0/0	0/0
Cq1B	69887124	Cq1B:69887124	G	*,C	7311.51	PASS	.	GT	0|2	0|0	0/1	.|.	0/0	0|0	0|0	0/0	1/1	0/0	0/0	1|1	0|0	0|2	0/0	0/0	0|0	0/0	0/0	0|2	1|1	0/0	0|0	0/0	0/0	./.	0/0	0/0	0/0	0|2	.|.	0/0	0/0	0|0	0/0	1|1	1|1	0|2	0/0	./.	0/0	0/0	0/0	0|2	0/0	0/0	0/0	0/0	0/0	0/0	0/0	0|0	0|2	0/0	.|.	0|2	0/0
Cq1B	69887174	Cq1B:69887174	C	T	14558.7	PASS	.	GT	0|0	0|0	0/0	.|.	0/0	0|0	0|0	0/0	0/0	0/0	0/0	0|0	0|0	0|0	./.	1/1	0|0	0/0	0/0	0|0	0|0	0/0	0|0	0/0	0/0	./.	0/0	0/0	0/0	0|0	.|.	0/0	0/0	0|0	./.	0|0	0|0	0|0	0/0	./.	0/0	0/0	1/1	0|0	0/0	0/0	0/0	0/0	0/0	0/0	./.	0|0	0|0	0/0	.|.	0|0	0/0
Cq1B	69915157	Cq1B:69915157	C	T	29009	PASS	.	GT	0|1	0|1	0|1	0|0	0/0	0|0	0|1	0|1	./.	0|1	0/0	0|1	0|0	0|0	0/0	./.	0|1	0|1	0/0	.|.	0|0	0|1	0|0	0|1	0|1	./.	./.	0/0	0|1	0|1	.|.	0/0	0/0	.|.	0/0	0|0	0|0	0|1	./.	./.	0/0	0/0	0|1	0|0	0|1	0|1	0/0	0|1	./.	0|1	0|1	0|0	0|0	0/0	0|0	0|0	0|1
Cq1B	70019461	Cq1B:70019461	G	A	55.58	PASS	.	GT	0|0	0|0	0|0	0|0	0/0	0|0	.|.	0|0	0/0	0|0	0/0	0|0	0|0	0|0	./.	0/0	0|0	0|0	0/0	0|0	0|0	.|.	0|0	0|0	0|0	./.	./.	0/0	0/1	.|.	.|.	0/0	./.	.|.	0/0	0|0	0|0	0|0	0/0	./.	./.	0/0	0|0	0|0	0|0	0|0	0/0	0|0	0/0	0|0	0|0	0|0	0|0	0/0	0|0	0|0	0|0
Cq1B	70026075	Cq1B:70026075	G	A	101.8	PASS	.	GT	0|0	.|.	0|0	0|0	0/0	0|0	0|0	0|0	0/0	0|0	0/0	.|.	0|0	0|0	0/0	0/0	0|0	0|0	0/0	0|0	0|0	0|0	0/1	0|0	0|0	0/0	0/0	0/0	0/0	0|0	0|0	0/0	0/0	0|0	0/0	0|0	.|.	0|0	0/0	./.	./.	0/0	0|0	0|0	.|.	0|0	0/0	0|0	./.	0|0	0|0	0|0	0|0	0/0	.|.	.|.	0|0
Cq1B	70029244	Cq1B:70029244	G	A	372.03	PASS	.	GT	0|0	0|0	0|0	.|.	0/0	0|0	0|0	0|0	0/0	.|.	0/0	0|0	.|.	0|0	0/0	0/0	0|0	0|0	0/0	0|0	0|0	0|0	0/0	0|0	0|0	./.	0/0	0/0	0/0	0|0	0|0	0/0	./.	.|.	0/0	0|0	0|0	0|0	0/0	0/0	0/0	0/0	0|0	0|0	.|.	0|0	0/0	0|0	0/0	0/1	0|0	0|0	0|0	./.	0|0	0|0	0|0
Cq1B	70029691	Cq1B:70029691	A	T	2756.63	PASS	.	GT	1|1	.|.	0|0	0|0	0/0	0|0	0|0	0|0	0/0	0|0	0/0	0|0	0|0	0|0	0/0	0/0	0|0	.|.	0/0	0|0	0|0	.|.	0/0	0|0	0|0	./.	0/0	0/0	0/0	.|.	0|0	0/0	0/0	.|.	0/0	0|0	.|.	0|0	0/0	0/0	./.	0/0	0|0	.|.	0|0	0|0	./.	0|0	0/0	0/0	0|0	0|0	0|0	0/0	.|.	0|0	0|0
Cq1B	70088769	Cq1B:70088769	T	A	355.66	PASS	.	GT	0|0	0|0	0|0	1|1	./.	0|0	0|0	0|0	0/0	0|0	0/0	0|0	.|.	0|0	0/0	0/0	0|0	0|0	0/0	0|0	0|0	0|0	0/0	0|0	0|0	./.	0/0	0/0	./.	0|0	0|0	0/0	0/0	0|0	0/0	0|0	.|.	0|0	0/0	0/0	./.	0/0	0|0	0|0	0|0	0|0	0/0	0|0	0/0	0/0	.|.	0|0	0|0	0/0	.|.	.|.	0|0
Cq1B	70088974	Cq1B:70088974	T	C	209555	PASS	.	GT	.|.	1|1	1|1	.|.	1/1	1|1	.|.	1|1	1/1	1|1	1/1	1|1	1|1	1|1	1/1	1/1	0/1	1|1	./.	1|1	1|1	1|1	1/1	0|0	1|1	./.	1/1	0/0	1/1	1|1	.|.	1/1	1/1	1|1	1/1	1|1	1|1	1|1	1/1	./.	0/0	1/1	.|.	1|1	1|1	1|1	1/1	1|1	1/1	0/0	.|.	1|1	.|.	1/1	.|.	1|1	0|0
Cq1B	70089018	Cq1B:70089018	C	T	5252.3	PASS	.	GT	0|0	.|.	0|0	0|0	0/0	0|0	0|0	0|0	0/0	0|0	0/0	0|0	0|0	0|0	0/0	0/0	0/0	0|0	./.	0|0	0|0	0|0	0/0	0|0	0|0	./.	0/0	0/0	0/0	.|.	.|.	0/0	0/0	0|0	0/0	0|0	0|0	0|0	0/0	./.	0/0	0/0	.|.	0|0	0|0	0|0	0/0	0|0	0/0	0/0	0|0	0|0	.|.	0/0	0|0	0|0	0/1
Cq1B	70096034	Cq1B:70096034	G	A	127.62	PASS	.	GT	0|0	0|0	0|0	.|.	./.	0|0	0|0	0|0	0/0	0|0	0/0	0|0	0|0	.|.	./.	0/0	0/0	0|0	0/0	0|0	0|0	0|0	0/0	0/1	.|.	./.	0/0	0/0	0/0	0|0	0|0	0/0	0/0	0|0	0/0	0|0	0|0	0|0	0/0	./.	0/0	0/0	0|0	0|0	0|0	0|0	0/0	0|0	0/0	0/0	.|.	0|0	0|0	0/0	0|0	0|0	./.
Cq1B	70127088	Cq1B:70127088	C	T	8867	PASS	.	GT	0|0	0|0	.|.	0|0	0/0	0|0	0|0	0|0	0/0	0|0	0/0	.|.	0|0	0|0	0/0	0/0	0/0	0|0	0/0	0|0	0|0	0|0	1/1	0/0	.|.	0/0	0/0	0/0	0/0	0|0	1|1	0/0	0/0	.|.	0/0	0|0	0|0	0|0	0/0	0/0	./.	0/0	0|0	0|0	0|0	0|0	./.	1|1	0/0	./.	0|0	0|0	0|0	0/0	.|.	.|.	0/0
Cq1B	70128505	Cq1B:70128505	G	A	19480.3	PASS	.	GT	0|0	0|0	0|0	.|.	0/0	0|0	0|0	0|0	0/0	0|0	0/0	0|0	0|0	0|0	0/0	./.	0/0	0|0	0/0	0|0	0|0	0|0	0/0	1/1	0|0	0/0	0/0	1/1	0/0	0|0	0|0	0/0	0/0	0|0	0/0	0|0	0|0	0|0	0/0	./.	0/0	0/0	0|0	0|0	0|0	0|0	0/0	0|0	0/0	0/0	0|0	0|0	0|0	0/0	.|.	.|.	0/0
Cq1B	70148996	Cq1B:70148996	A	T	69671.3	PASS	.	GT	0|0	1|1	0/1	0|0	0/0	0|0	.|.	0/1	1/1	0|0	0/0	1|1	0|0	0|0	0/0	0/0	0/0	0|0	0/0	.|.	1|1	.|.	0/0	0/0	0|0	./.	0/0	0/0	0/0	0|0	0|0	1/1	1/1	0|0	0/1	1|1	1|1	1|1	0/0	./.	0/0	0/0	0|0	0|0	0/1	0|0	0/0	.|.	1/1	0/0	0|0	0|0	0|0	0/0	1|1	0|0	0/0
Cq1B	70151265	Cq1B:70151265	G	A	3195.52	PASS	.	GT	0|0	0|0	0/0	.|.	0/0	0|0	0|0	0/0	0/0	.|.	0/0	0|0	0|0	0|0	0/0	0/0	0/0	0|0	0/0	0|0	0|0	0|0	0/0	./.	0|0	./.	0/0	0/0	0/0	0|0	0|0	./.	0/0	0|0	0/0	0|0	0|0	0|0	0/0	./.	0/0	0/0	.|.	0|0	0/0	0|0	0/0	0|0	0/0	0/0	.|.	1|1	0|0	0/0	.|.	.|.	./.
Cq1B	70156085	Cq1B:70156085	C	T	2212.63	PASS	.	GT	0|0	0|0	0/0	0|0	0/0	0|0	.|.	0/0	0/0	0|0	0/0	0|0	0|0	0|0	0/0	0/0	0/0	0|0	0/0	0|0	0|0	0|0	0/0	0/0	0|0	./.	0/0	0/0	0/0	0|0	0|0	0/0	0/0	0|0	0/0	0|0	0|0	0/1	0/0	0/0	./.	0/0	0|0	0|0	0/0	0|0	0/0	.|.	0/0	0/0	.|.	.|.	.|.	./.	.|.	.|.	./.
Cq1B	70159606	Cq1B:70159606	C	A	73740.5	PASS	.	GT	1|1	0|0	0/0	1|1	0/0	1|1	0|0	0|1	0/0	1|1	1/1	0|0	0|0	1|1	0/0	0/1	1/1	0|0	0/0	1|1	0|0	0|0	0/0	0/0	1|1	./.	./.	./.	0/0	1|1	0|0	0/0	0/0	1|1	0|1	0|0	0|0	0/0	0/1	./.	./.	1/1	0/1	1|1	./.	0|0	1/1	0|0	0/0	0/0	1|1	1|1	1|1	1/1	.|.	.|.	./.
Cq1B	70175607	Cq1B:70175607	T	C	13886.2	PASS	.	GT	0|0	0/1	0/0	.|.	0/0	0|0	0|0	.|.	0/0	.|.	0/0	0|0	0|0	0|0	0/0	0/0	0/0	0|0	0/0	.|.	0|0	0|0	./.	0/1	0|0	0/0	0/0	0/0	0/0	0|0	0|0	./.	0/0	0|0	0|0	0|0	0|0	0/0	0/0	./.	0/0	0/0	0/0	0|0	0/0	0|0	0/0	0|0	0/0	0/0	.|.	0|0	0|0	0/0	.|.	.|.	./.
Cq1B	70179426	Cq1B:70179426	C	A	2555.94	PASS	.	GT	0|0	0/0	0/0	0|0	0/0	0|0	0|0	0|0	./.	0|0	0/0	0|0	0|0	0|0	0/0	0/0	0/0	0|0	0/0	0|0	0|0	0|0	./.	0/0	0|0	0/0	0/0	./.	./.	.|.	0|0	0/0	0/0	.|.	0|0	0|0	0|0	0/0	0/0	./.	0/0	0/0	0/0	0|0	0/0	0|0	0/0	1|1	0/0	0/0	.|.	0|0	0|0	0/0	.|.	0|0	0/0
Cq1B	70208388	Cq1B:70208388	C	T	1951.02	PASS	.	GT	0|0	0/0	0/0	.|.	0/0	0|0	0|0	.|.	0/0	0|0	0/0	0|0	0|0	0|0	0/0	0/0	0/0	0|0	0/0	.|.	0|0	0|0	0/0	0/0	0|0	./.	./.	0/0	0/0	0|0	1|1	0/0	./.	0|0	0|0	0|0	0|0	0/0	0/0	./.	0/0	./.	0/0	0|0	0/0	0|0	./.	.|.	0/0	0/0	0|0	.|.	0|0	0/0	0|0	0|0	0/0
Cq1B	70215404	Cq1B:70215404	C	A	45620.2	PASS	.	GT	1|1	0/1	0/1	0/1	0/0	0/1	0/1	0/1	0/1	0/1	0/1	0/1	0|0	0/1	0/1	0/0	0/1	0|0	0/1	0/1	0/1	0/1	0/1	0/1	0/1	0/0	0/1	0/1	0/0	.|.	0/1	0/0	0/1	0|0	0/1	0/1	0/1	0/1	0/0	0/0	0/0	0/1	0/0	0|0	0/1	0/1	0/0	0|0	0/0	0/1	.|.	0/1	0/1	0/1	.|.	0|0	0/0
Cq1B	70224057	Cq1B:70224057	G	A	4288.86	PASS	.	GT	0/1	0/0	0/0	0/0	0/0	0/0	./.	0/1	./.	./.	0/0	0/0	.|.	0/0	./.	./.	0/0	0|0	0/0	0/0	0/0	./.	0/0	0/0	0/0	./.	0/0	0/0	0/0	0|0	0/0	0/0	0/0	0|0	0/0	0/0	0/0	./.	0/1	./.	./.	0/0	0/0	0|0	0/0	0/0	0/0	0|0	0/0	0/0	0|0	0/1	0/0	0/0	0|0	0|0	0/0
Cq1B	70229446	Cq1B:70229446	A	G	2532.44	PASS	.	GT	0/0	0/0	0/0	0/0	0/0	0/0	./.	0/0	0/0	./.	0/0	0/0	0|0	0/0	0/0	0/0	0/0	0|0	./.	0/0	0/0	./.	0/0	0/0	./.	./.	0/0	0/0	0/0	0|0	0/0	0/0	0/0	.|.	0/0	0/0	0/0	0/0	0/0	./.	0/0	0/0	0/0	.|.	0/0	0/0	0/1	0|0	0/0	0/0	.|.	0/0	0/0	0/0	0|0	.|.	0/0
Cq1B	70241695	Cq1B:70241695	G	A	130426	PASS	.	GT	0/1	0/0	0/1	0/1	1/1	0/1	1/1	./.	0/1	./.	0/1	0/1	.|.	0/1	1/1	0/0	0/1	1|1	1/1	0/1	0/1	1/1	0/0	0/1	0/1	./.	0/1	1/1	1/1	0/1	0/0	0/0	0/0	0/1	0/1	0/1	0/1	0/0	0/0	./.	0/0	0/1	0|1	0|1	0/1	./.	0|1	0|0	0/0	0/0	.|.	0/1	0/1	0/1	1|1	0/1	0/0
Cq1B	70251764	Cq1B:70251764	A	C	199663	PASS	.	GT	1/1	./.	1/1	./.	1/1	1/1	1/1	./.	1/1	1/1	1/1	1/1	1|1	1/1	1/1	1/1	1/1	1|1	1/1	1/1	1/1	1/1	1/1	1/1	1/1	./.	./.	1/1	1/1	1/1	1/1	./.	0/0	./.	1/1	1/1	1/1	0/0	0/1	./.	0/0	1/1	.|.	1|1	0/1	1/1	1|1	0/1	0/0	0/0	1|1	1/1	1/1	1/1	1|1	1/1	0/0
Cq1B	70313415	Cq1B:70313415	C	T	13478.4	PASS	.	GT	0/0	./.	0/0	./.	0/0	0/0	./.	0/0	0/0	./.	0/0	./.	0|0	0/0	0/0	0/0	0/0	0|0	0/0	0/0	0/0	0/0	0/0	./.	0/0	./.	0/0	0/0	0/0	0/0	0/0	0/0	0/0	./.	0/0	0/0	./.	0/0	0/0	0/0	0/0	0/0	0|0	0|0	0/0	0/0	0|0	0/0	./.	0/0	0|0	0/0	0/0	0/0	0/1	./.	0/0
Cq1B	70316996	Cq1B:70316996	G	A	8668.31	PASS	.	GT	0/0	0/0	0/0	./.	0/0	0/0	0/0	0/0	0/0	0/0	0/0	./.	0|0	0/0	0/0	0/0	0/0	0|0	0/0	0/0	0/0	0/0	0/0	0/0	0/0	0/0	0/0	0/0	0/0	0/1	0/0	0/0	0/0	0/0	0/0	0/0	0/0	0/0	0/0	./.	0/0	0/0	0|0	0|0	0/0	0/0	0|0	0/0	0/0	0/0	0|0	0/0	0/0	0/0	0/0	./.	0/0
Cq1B	70355404	Cq1B:70355404	A	T	1934.15	PASS	.	GT	0/0	0/0	./.	./.	0/0	0/0	./.	0/0	0/0	0/0	0/0	0/0	0|0	0/0	0/0	0/0	0/0	0|0	0/0	0/0	0/0	0/0	0/0	0/0	0/0	./.	0/0	0/0	./.	0/0	0/0	0/0	0/0	./.	0/0	0/0	0/0	0/0	0/1	0/0	0/0	0/0	0|0	0|0	0/0	0/0	0|0	0/0	0/0	0/0	.|.	0/0	0/0	0/0	./.	0/0	./.
Cq1B	70355675	Cq1B:70355675	T	C	7529.64	PASS	.	GT	0/0	0/0	0/0	./.	0/0	0/0	0/0	0/0	0/0	0/0	0/0	0/0	.|.	0/0	0/0	0/0	0/0	0|0	1/1	0/0	0/0	0/0	./.	0/0	0/0	./.	0/0	0/0	0/1	0/0	0/0	0/0	./.	0/0	0/0	0/0	./.	./.	0/0	./.	0/0	0/0	0|0	.|.	0/0	0/0	.|.	0/0	0/0	0/0	.|.	0/0	0/0	0/0	0/0	0/0	0/0
Cq1B	70360422	Cq1B:70360422	A	G	116373	PASS	.	GT	1/1	1/1	1/1	1/1	0/0	./.	0/0	0/1	1/1	1/1	1/1	./.	0|0	1/1	0/0	0/0	./.	0|0	0/0	1/1	1/1	0/0	0/0	./.	1/1	./.	1/1	0/0	0/0	1/1	0/0	1/1	1/1	./.	1/1	1/1	./.	1/1	1/1	0/0	0/0	./.	1|1	1|1	0/1	0/0	1|1	./.	1/1	0/0	1|1	1/1	1/1	1/1	./.	1/1	0/0
Cq1B	70361007	Cq1B:70361007	G	A	11324.8	PASS	.	GT	0/0	0/0	0/0	0/0	0/0	0/0	0/0	0/0	./.	0/0	0/0	0/0	0|0	0/0	0/0	0/0	0/0	0|0	./.	0/0	0/0	0/0	0/0	0/0	0/0	./.	0/0	0/0	0/0	0/0	0/0	0/0	0/0	0/0	0/0	0/0	0/0	0/0	0/0	./.	0/0	0/0	.|.	0|0	0/0	0/0	.|.	./.	./.	0/0	0|0	./.	0/0	0/0	0/0	0/1	./.
Cq1B	70364294	Cq1B:70364294	C	T	2411.5	PASS	.	GT	0/0	0/0	0/0	0/0	0/0	0/0	0/0	0/0	0/0	./.	0/0	0/0	0|0	0/0	./.	0/0	0/0	0|0	0/0	./.	0/0	./.	0/0	0/0	0/0	./.	0/0	0/0	0/0	0/0	0/0	./.	0/0	./.	0/0	0/0	0/0	0/0	0/0	0/0	./.	0/0	1|1	0|0	0/0	0/0	0|0	0/0	0/0	./.	0|0	0/0	0/0	0/0	./.	0/0	0/0
Cq1B	70376373	Cq1B:70376373	T	A	98774.1	PASS	.	GT	0/0	0/0	1/1	0/0	0/0	0/0	1/1	0/0	1/1	0/0	0/0	1/1	1|1	0/0	0/0	1/1	0/0	0|0	0/0	0/0	1/1	1/1	0/0	0/0	0/0	./.	0/0	0/0	0/0	./.	0/0	0/0	0/0	0/0	0/1	1/1	1/1	0/0	0/0	0/0	0/0	0/0	1|1	0|0	0/0	1/1	0|0	0/0	./.	0/0	.|.	0/0	0/0	0/0	./.	0/0	0/0
Cq1B	70384006	Cq1B:70384006	G	A	979.53	PASS	.	GT	0/0	0/0	0/0	./.	0/0	0/0	0/0	0/0	0/0	0/0	0/0	0/0	0|0	0/0	./.	1/1	0/0	0|0	0/0	0/0	0/0	0/0	0/0	0/0	0/0	./.	0/0	0/0	0/0	0/0	0/0	0/0	0/0	0/0	0/0	0/0	0/0	0/0	0/0	./.	0/0	0/0	0|0	.|.	0/0	0/0	0|0	0/0	0/0	0/0	0|0	./.	0/0	0/0	./.	0/0	0/0
Cq1B	70425991	Cq1B:70425991	G	A,*	26914.7	PASS	.	GT	0/0	0/0	0/1	0/0	0/1	0/0	0/1	0/0	0/1	0/0	0/0	./.	0|0	0/0	0/0	0/0	0/0	0/1	0/0	0/1	0/1	0/0	0/1	0/0	0/0	./.	./.	0/0	0/1	0/0	0/1	0/0	0/0	0/0	0/1	0/1	0/1	0/1	0/0	./.	0/0	0/0	0|0	0|0	0/0	./.	0/2	0/1	0/0	0/0	0|0	0/0	0/0	0/0	./.	0/0	./.
Cq1B	70426084	Cq1B:70426084	A	G	157700	PASS	.	GT	0/1	0/1	0/1	0/1	0|1	0/1	0|1	0/1	0|1	0/1	0/1	0|1	0|0	0/1	./.	0/1	0/1	0|1	0/0	0|1	0|1	0/1	0|1	0/0	0|1	./.	0/0	0/0	0|1	0/1	0/1	0/1	0/1	0/1	0|1	0|1	0|1	0|1	0/1	./.	0/0	0/1	0|1	0|1	0/1	./.	0/1	0/1	0/0	0/0	0/1	0/1	0/1	0/1	0|1	0/1	0/0
Cq1B	70426108	Cq1B:70426108	C	T	3831.07	PASS	.	GT	0/0	0/0	0/0	0/0	0/1	0/0	0|0	0/0	0|0	0/0	0/0	0|0	0|0	0/0	./.	0/0	0/0	0/1	0/0	0|0	0|0	0/0	0|0	0/0	0|0	0/0	0/0	0/0	0|0	0/0	0/0	0/0	0/0	0/0	0|0	0|0	0|0	0|0	0/0	./.	0/0	0/0	0|0	0|0	0/0	./.	0/0	0/0	0/0	0/0	0/0	0/0	0/0	0/0	0|0	0/0	0/0
Cq1B	70429416	Cq1B:70429416	A	G	20707.5	PASS	.	GT	0/0	0/0	0|1	0/0	0/0	0/0	0|0	0/0	0|1	0/0	0/0	0|1	.|.	0/0	0/0	0/0	0/0	0/0	0/0	0|1	0|1	0|1	0|1	0/0	0|0	./.	0/0	0/0	0|0	0/0	0/0	0/0	./.	0/0	0|0	0|1	0|0	0|0	0/0	./.	0/0	0|1	.|.	0|0	0/0	0/0	0/0	0|1	0/0	0/0	0/0	0/0	0/0	0/0	0|0	0/0	0/0
Cq1B	70444657	Cq1B:70444657	T	C	6918.27	PASS	.	GT	./.	0/0	0|0	./.	0/0	0/0	.|.	./.	0|0	0/0	./.	0|0	.|.	0/0	0/0	0/0	0/0	0/0	0/0	0|0	0|0	0|0	0|0	0/0	0|0	./.	0/0	0/0	0|0	0/0	0/0	0/0	0/0	0/0	.|.	0|0	0|0	0|0	0/0	0/1	0/0	0|0	0|0	0|0	0/0	0/0	0/0	0|0	0/0	0/0	./.	0/0	0/0	0/0	.|.	./.	0/0
Cq1B	70495904	Cq1B:70495904	G	A	1539.02	PASS	.	GT	0/0	0/0	0|0	./.	0/0	0/0	0|0	0/0	0|0	0/0	0/0	0|0	0|0	0/0	0/0	0/0	0/0	0/0	0/0	0|0	0|0	.|.	0|0	0/0	0|0	./.	0/0	0/0	.|.	0/0	0/0	0/0	0/0	0/0	0|0	0|0	.|.	0|0	0/0	0/0	0/0	0|0	0|0	0|0	0/1	0/0	0/0	0|0	0/0	./.	./.	0/0	0/0	0/0	.|.	0/0	./.
Cq1B	70504153	Cq1B:70504153	A	T	126323	PASS	.	GT	0/1	1/1	0|0	./.	./.	1/1	0|0	0/1	0|0	0/1	1/1	.|.	.|.	1/1	./.	1/1	1/1	0/0	0/0	0|0	0|0	0|0	0|0	0/0	1|1	0/1	1/1	0/0	0|0	1/1	0/0	0/1	1/1	1/1	0/1	0|0	0|0	1|1	1/1	./.	0/0	1|1	1|1	1|1	./.	0/0	1/1	0/1	1/1	0/0	1/1	1/1	0/0	./.	0|0	1/1	./.
Cq1B	70582515	Cq1B:70582515	C	T	23334.9	PASS	.	GT	0/0	0/0	.|.	./.	0/0	0/0	0|0	0/0	0|0	0/0	0/0	0|0	0|0	0/0	./.	0/0	1/1	0/0	0/0	.|.	0|0	0|0	0|0	0/0	1|1	./.	0/0	0/0	0|0	0/0	0/0	0/0	0/0	0/0	0/0	0|0	0|0	0|0	0/0	0/0	0/0	0|0	0|0	0|0	0/0	0/0	0/0	0/0	0/0	0/0	0/0	0/0	0/0	0/0	0|0	./.	0/0
Cq1B	70606912	Cq1B:70606912	A	G	24552.1	PASS	.	GT	0/0	./.	0|0	0/0	1/1	0/0	0|0	0/0	0|0	0/0	0/0	0|0	.|.	0/0	0/0	0/0	0/0	1/1	0/0	0|0	0|0	.|.	.|.	1/1	0|0	./.	0/0	1/1	0|0	0/0	0/0	0/0	0/0	0/0	0/0	0|0	0|0	0|0	0/0	./.	0/0	0|0	0|0	0|0	./.	0/0	0/0	0/0	./.	0/0	0/0	./.	0/0	./.	.|.	0/0	1/1
Cq1B	70608677	Cq1B:70608677	G	A	2925.28	PASS	.	GT	0/0	0/0	0|0	0/0	0/0	0/0	0|0	./.	0|0	0/0	0/0	0|0	0|0	./.	0/0	0/0	0/0	0/0	0/0	0|0	0|0	0|0	0|0	0/0	0|0	./.	0/1	0/0	0|0	0/0	./.	0/0	0/0	0/0	0/0	0|0	0|0	0|0	0/0	0/0	./.	0|0	0|0	0|0	0/0	0/0	0/0	0/0	./.	0/0	./.	./.	0/0	0/0	.|.	0/0	0/0
Cq1B	70690539	Cq1B:70690539	C	T	44992.1	PASS	.	GT	0/0	0/0	0|0	0/0	0/0	0/0	0|0	0/0	0|0	0/0	0/0	.|.	.|.	0/0	0/0	0/0	0/0	0/0	./.	0/1	0|0	0|0	1|1	0/0	0|0	./.	0/1	./.	0|0	./.	1/1	0/0	0/0	0/0	0/0	0|0	0|0	0|0	./.	0/0	0/0	0|0	0|0	0|0	0/0	0/0	0/0	0/1	./.	0/0	0/1	0/0	1/1	0/0	0|0	0/0	0/1
Cq1B	70709163	Cq1B:70709163	T	C	118697	PASS	.	GT	0/0	1/1	0|0	0/0	0/0	0/0	0|0	1/1	0|0	0/0	./.	0|0	0|0	1/1	0/0	1/1	0/0	0/0	./.	1/1	0|0	0|0	1|1	0/0	0|0	./.	1/1	0/0	0|0	0/0	1/1	./.	0/0	1/1	0/0	0|0	0|0	0|0	1/1	0/0	./.	1|1	1|1	.|.	0/1	0/0	1/1	0/1	1/1	0/0	0/0	1/1	1/1	0/1	0|0	0/0	0/0
Cq1B	70725095	Cq1B:70725095	A	C	8619.71	PASS	.	GT	0/0	0/0	0|0	0/0	./.	0/0	0|0	./.	0|0	0/0	0/0	0|0	.|.	0/0	0/0	0/0	./.	./.	./.	0/0	0|0	0|0	0|0	0/0	0|0	0/0	0/0	0/0	0|0	0/0	0/0	0/0	0/0	0/0	0/0	0|0	0|0	.|.	0/0	./.	0/0	.|.	0|0	0|0	0/0	0/0	0/0	0/0	0/0	0/0	0/0	0/0	1/1	0/0	0|0	0/0	0/0
Cq1B	70726414	Cq1B:70726414	G	C	2584.59	PASS	.	GT	0/0	0/0	0|0	0/0	./.	0/0	0|0	0/0	0|0	0/0	0/0	0|0	.|.	0/0	0/0	0/0	0/0	0/0	0/0	0/0	0|0	0|0	0|0	0/0	0|0	0/0	0/0	0/0	0|0	0/0	./.	0/0	./.	0/0	0/0	0|0	0|0	0|0	0/0	0/0	0/0	.|.	0|0	0|0	0/0	0/0	0/0	0/0	0/0	0/0	./.	0/0	0/0	0/0	.|.	0/1	0/0
Cq1B	70735698	Cq1B:70735698	T	G	112.97	PASS	.	GT	0/0	0/0	0|0	./.	0/0	0/0	0|0	0/0	0|0	0/0	0/0	.|.	0|0	0/0	0|1	0/0	0/0	0/0	0/0	0/0	0|0	0|0	0|0	0/0	0|0	0/0	./.	0/0	0|0	0/0	0/0	0/0	0/0	0/0	0/0	0|0	0|0	0|0	0/0	./.	0/0	0|0	0|0	0|0	0/0	0/0	0/0	0/0	0/0	0/0	0/0	0/0	0/0	0/0	.|.	./.	0/0
Cq1B	70751218	Cq1B:70751218	G	A	285.67	PASS	.	GT	0/0	0/0	.|.	./.	0/0	0/0	0|0	0/1	.|.	0/0	0/0	0|0	0|0	0/0	0|0	0/0	0/0	0/0	0/0	0/0	0|0	0|0	0|0	0/0	0|0	0/0	0/0	0/0	0|0	0/0	./.	./.	0/0	./.	0/0	0|0	0|0	0|0	./.	0/0	0/0	0|0	0|0	0|0	0/0	0/0	0/0	./.	./.	0/0	./.	0/0	0/0	0/0	.|.	0/0	0/0
Cq1B	70780255	Cq1B:70780255	C	T	987.49	PASS	.	GT	0/0	0/0	0|0	1/1	0/0	0/0	0|0	0/0	0|0	0/0	0/0	.|.	0|0	0/0	0|0	0/0	0/0	./.	0/0	0/0	0|0	.|.	0|0	0/0	0|0	0/0	./.	0/0	0|0	./.	0/0	./.	0/0	./.	0/0	0|0	0|0	0|0	0/0	0/0	0/0	0|0	0|0	.|.	0/0	0/0	0/0	0/0	./.	0/0	0/0	0/0	0/0	0/0	.|.	0/0	0/0
Cq1B	70792781	Cq1B:70792781	T	G	17395.1	PASS	.	GT	0/0	0/0	.|.	./.	0/0	0/0	0|0	0/0	0|0	0/0	0/0	0|0	0|0	0/0	0|0	0/0	0/0	0/0	./.	1/1	0|0	0|0	0|0	0/0	0|0	0/0	0/0	0/0	0|0	0/0	0/0	0/0	0/0	0/0	0/0	0|0	0|0	0|0	0/0	./.	0/0	.|.	0|0	0|0	0/0	0/0	0/0	0/0	0/0	./.	./.	0/0	1/1	0/1	0|0	0/0	0/0
Cq1B	70822862	Cq1B:70822862	T	A	20175.7	PASS	.	GT	0/0	0/0	0|0	./.	0/0	0/0	0|0	0/0	0|0	./.	0/0	0|0	0|0	0/0	0|0	0/0	0/0	0/0	0/0	0/0	0|0	0|0	0/1	0/0	0|0	./.	0/0	0/0	0|0	0/0	1/1	./.	0/0	0/0	0/0	0|0	0|0	0|0	./.	0/0	0/0	0|0	0|0	0|0	./.	0/0	0/0	0/1	0/0	0/0	0/0	0/0	0/0	0/0	0|0	0/0	0/0
Cq1B	70823249	Cq1B:70823249	G	A	2830.26	PASS	.	GT	0/0	0/0	0|0	0/0	0/0	0/0	.|.	0/0	0|0	0/0	./.	.|.	0|0	./.	0|0	0/0	0/0	0/0	./.	1/1	0|0	0|0	0/0	0/0	0|0	./.	0/0	0/0	0|0	./.	0/0	0/0	0/0	0/0	0/0	0|0	0|0	0|0	0/0	0/0	0/0	0|0	0|0	0|0	0/0	0/0	0/0	0/0	0/0	0/0	0/0	0/0	0/0	0/0	0|0	0/0	./.
Cq1B	70831294	Cq1B:70831294	G	A	2499.46	PASS	.	GT	0/0	0/0	0|0	0/0	0/0	0/0	0|0	0/0	0|0	0/0	0/0	0|0	0|0	./.	0|0	0/0	0/0	0/0	0/0	0/0	0|0	0|0	./.	0/0	0|0	./.	0/0	0/0	0|0	0/0	0/0	0/0	0/0	0/0	0/0	0|0	.|.	0|0	0/0	./.	./.	0|0	0|0	0/1	0/0	0/0	./.	0/0	0/0	0/0	0/0	0/0	0/0	0/0	0|0	./.	0/0
Cq1B	70832211	Cq1B:70832211	G	A	1326.27	PASS	.	GT	0/0	./.	0|0	0/0	0/0	0/0	0|0	0/0	0|0	./.	0/0	0|0	0/1	0/0	0|0	0/0	0/0	0/0	0/0	./.	0|0	.|.	0/0	0/0	0|0	./.	./.	0/0	0|0	0/0	0/0	0/0	0/0	0/0	0/0	0|0	0|0	.|.	0/0	0/0	0/0	0|0	0|0	0/0	./.	0/0	0/0	0/0	0/0	0/0	0/0	0/0	0/0	0/0	0|0	0/0	0/0
Cq1B	70836683	Cq1B:70836683	C	G	9958.2	PASS	.	GT	0/0	0/0	0|0	./.	0/0	0/0	0|0	0/0	0|0	0/0	0/0	0|0	0/0	0/0	0|0	./.	0/0	0/0	./.	0/0	0|0	0|0	0/0	0/0	0|0	1/1	0/0	0/0	0|0	0/0	0/0	0/0	./.	0/0	0/0	0|0	.|.	0|0	1/1	./.	./.	.|.	0|0	0/0	0/0	0/0	./.	0/0	0/0	0/0	0/0	0/0	0/0	0/0	.|.	./.	0/0
Cq1B	70861191	Cq1B:70861191	T	C	61.58	PASS	.	GT	0/0	0/0	.|.	./.	0/0	0/0	.|.	./.	0|0	0/0	0/0	0|0	./.	0/0	.|.	0/0	0/0	0/0	0/0	0/0	0|0	0|0	0/0	0/0	0|0	./.	0/0	0/0	0|0	0/0	0/0	0/0	0/0	0/0	0/0	0|0	0|0	0|0	0/0	0/0	0/0	0|0	0|0	0/0	0/0	0/0	0/0	0/0	0/0	0/0	0/0	0/1	0/0	0/0	0|0	0/0	0/0
Cq1B	70864134	Cq1B:70864134	G	A	2387.88	PASS	.	GT	0/0	0/0	0|0	./.	0/0	0/1	0|0	0/0	0|0	0/0	0/0	0|0	0/0	0/0	0|0	0/0	./.	0/0	0/0	0/0	0|0	.|.	0/0	0/0	0|0	0/0	./.	0/0	0|0	0/0	0/0	0/0	0/0	0/0	0/0	0|0	0|0	0|0	0/0	0/0	0/0	0|0	0|0	0/0	0/0	0/0	0/0	0/0	0/0	0/0	0/0	./.	./.	0/0	0|0	./.	./.
Cq1B	70869825	Cq1B:70869825	G	A	592.94	PASS	.	GT	0/0	0/0	0|0	./.	0/0	0/0	0|0	0/0	0|0	0/0	0/0	0|0	./.	0/0	.|.	0/0	0/0	0/0	0/0	./.	0|0	0|0	0/0	./.	0|0	0/0	0/0	0/0	.|.	0/0	0/0	0/0	0/0	0/0	./.	0|0	0|0	0|0	0/0	0/0	0/0	0|0	0|0	0/0	0/0	0/0	0/0	0/0	0/0	0/0	0/0	0/0	0/0	0/1	.|.	0/0	0/0
Cq1B	70873668	Cq1B:70873668	C	T	579.71	PASS	.	GT	./.	0/0	0|0	./.	0/0	./.	0|0	0/0	0|0	0/0	0/0	0|0	0/0	0/0	0|0	0/0	0/0	0/0	./.	0/0	0|0	0|0	0/0	0/0	0|0	0/0	./.	0/0	0|0	0/1	0/0	0/0	0/0	0/0	0/0	0|0	0|0	0|0	0/0	0/0	0/0	0|0	0|0	0/0	0/0	./.	0/0	0/0	0/0	0/0	0/0	0/0	0/0	0/0	.|.	./.	0/0
Cq1B	70877254	Cq1B:70877254	C	T	853.26	PASS	.	GT	0/0	0/0	0|0	0/0	0/0	0/0	.|.	0/0	0|0	1/1	0/0	0|0	0/0	0/0	0|0	0/0	0/0	0/0	0/0	./.	0|0	0|0	0/0	0/0	0|0	./.	0/0	0/0	0|0	1/1	./.	0/0	0/0	0/0	0/0	0|0	0|0	0|0	./.	./.	./.	0|0	0|0	0/0	0/1	0/0	0/0	0/0	0/0	0/0	0/0	0/0	0/0	0/0	.|.	0/0	0/0
Cq1B	70881386	Cq1B:70881386	T	A	118641	PASS	.	GT	1/1	0/1	0|0	1/1	0/0	1/1	0|0	0/1	0|0	./.	1/1	0|0	0/0	1/1	0|0	0/1	0/1	0/0	0/0	1/1	0|0	.|.	1/1	0/0	.|.	./.	./.	0/0	0|0	1/1	./.	1/1	1/1	1/1	0/1	0|0	0|0	1|1	./.	./.	0/0	1|1	1|1	1/1	1/1	0/1	1/1	1/1	./.	0/0	./.	1/1	0/0	1/1	.|.	1/1	0/0
Cq1B	70886246	Cq1B:70886246	C	A	22759.4	PASS	.	GT	0/0	0/0	1|1	./.	0/0	0/0	0|0	0/0	1|1	0/0	0/0	1|1	0/0	0/0	0|0	0/0	0/0	./.	0/0	0/0	1|1	0|0	0/0	0/0	0|0	./.	0/0	0/0	0|0	0/0	0/0	0/0	0/0	0/0	0/1	1|1	1|1	0|0	0/0	0/0	./.	0|0	0|0	0/0	0/0	0/0	0/0	0/0	0/0	0/0	./.	0/0	0/0	0/0	1|1	0/0	0/0
Cq1B	70932072	Cq1B:70932072	A	T	331.73	PASS	.	GT	0/0	0/0	0|0	0/0	0/0	0/0	0|0	./.	.|.	0/0	0/0	0|0	./.	0/0	0|0	./.	0/0	0/0	./.	0/0	0|0	0|0	0/0	0/0	0|0	0/0	0/0	0/0	0|0	0/0	0/0	0/0	0/0	0/0	0/0	0|0	0|0	1|1	0/0	./.	./.	0|0	0|0	0/0	0/0	0/0	0/0	0/0	0/0	0/0	./.	0/0	0/0	0/0	.|.	0/0	0/0
Cq1B	70933137	Cq1B:70933137	G	T	8741.18	PASS	.	GT	0/0	0/0	0|0	./.	0/0	0/0	0|0	0/0	0|0	0/0	0/0	.|.	0/0	0/0	0|0	0/0	0/0	0/0	0/0	0/0	0|0	0|0	0/0	0/0	0|0	0/0	0/0	0/0	0|0	0/0	0/0	0/0	0/0	./.	0/0	0|0	0|0	0|0	0/1	./.	0/0	0|0	0|0	0/0	0/0	0/0	0/0	0/0	0/0	0/0	./.	0/0	0/0	0/0	0|0	./.	0/0
Cq1B	70953360	Cq1B:70953360	A	C	320.26	PASS	.	GT	0/0	0/0	.|.	./.	0/0	0/0	0|0	0/0	0|0	0/0	0/0	0|0	0/0	./.	0|0	0/0	0/0	0/0	0/0	0/0	0|0	0|0	0/0	0/0	.|.	0/0	0/0	0/0	0|1	./.	0/0	0/0	0/0	0/0	0/0	0|0	0|0	0|0	0/0	0|1	0/0	.|.	0|0	0/0	0/0	0/0	0/0	0/0	0/0	0/0	./.	0/0	0/0	0/0	0|0	./.	./.
Cq1B	70953391	Cq1B:70953391	C	A	297.51	PASS	.	GT	0/0	0/0	.|.	./.	0/0	0/0	0|0	0/0	0|0	0/0	0/0	0|0	0/0	0/0	0|0	0/0	0/0	0/0	0/0	0/0	0|0	0|0	0/0	0/0	.|.	0/0	0/0	0/0	0|1	0/0	0/0	0/0	0/0	0/0	0/0	0|0	0|0	0|0	0/0	0|0	0/0	.|.	0|0	0/0	0/0	0/0	0/0	0/0	0/0	0/0	./.	0/0	0/0	0/0	0|0	./.	0/0
Cq1B	70971190	Cq1B:70971190	T	C	232968	PASS	.	GT	1/1	1/1	1|1	./.	1/1	1/1	0|0	1/1	1|1	1/1	1/1	1|1	0/0	1/1	0|0	1/1	1/1	1/1	./.	1/1	1|1	0/1	1/1	0/0	1|1	./.	1/1	0/0	1|1	1/1	1/1	1/1	1/1	1/1	1/1	1|1	1|1	1|1	1/1	1|1	0/1	1|1	1|1	1/1	1/1	./.	1/1	1/1	./.	./.	./.	1/1	1/1	1/1	.|.	1/1	0/0
Cq1B	70980660	Cq1B:70980660	T	C	4010.09	PASS	.	GT	0/0	0/0	0|0	0/0	0/0	0/0	0|0	0/0	0|0	0/0	0/0	0|0	0/0	0/0	.|.	0/0	0/0	0/0	0/0	0/0	0|0	0/0	0/0	0/0	0|0	0/0	0/0	0/0	0|0	0/0	0/0	0/0	0/0	0/0	0/0	0|0	0|0	0|0	0/0	0|0	0/0	0|0	0|0	0/0	0/0	0/0	0/0	0/1	0/0	0/0	0/0	0/0	0/0	0/0	0|0	0/0	0/0
Cq1B	70999218	Cq1B:70999218	C	T	19348	PASS	.	GT	0/0	0/0	.|.	0/0	0/0	0/0	0|0	0/0	0|0	0/0	0/0	.|.	0/0	0/0	.|.	0/0	./.	0/0	./.	./.	0|0	0/0	1/1	0/0	0|0	./.	0/0	0/0	0|0	0/0	1/1	0/0	0/0	0/0	0/0	0|0	0|0	0|0	0/0	0|0	0/0	0|0	0|0	0/0	0/0	0/0	0/0	0/0	0/0	0/0	0/0	0/0	1/1	0/0	0|0	0/0	0/0
Cq1B	70999936	Cq1B:70999936	A	G	679.53	PASS	.	GT	0/0	0/0	0|0	0/0	0/0	0/0	0|0	0/0	0|0	0/0	0/0	.|.	0/0	0/0	.|.	./.	0/0	0/0	0/0	0/0	0|0	0/0	0/0	0/0	0|0	./.	./.	0/0	0|0	./.	0/0	0/0	0/0	0/0	0/0	0|0	0|0	0|0	0/0	0|0	./.	0|0	0|0	0/0	0/0	0/0	./.	0/0	0/0	1/1	./.	0/0	0/0	0/0	.|.	0/0	0/0
Cq1B	71005845	Cq1B:71005845	C	T	1038.46	PASS	.	GT	./.	0/0	0|0	./.	0/0	0/0	0|0	0/0	0|0	./.	0/0	0|0	0/0	0/0	0|0	0/0	./.	0/0	1/1	./.	0|0	./.	0/0	./.	0|0	0/0	0/0	0/0	0|0	0/0	./.	./.	0/0	0/0	0/0	0|0	0|0	0|0	0/0	0/1	0/0	0|0	0|0	0/0	0/0	0/0	0/0	0/0	0/0	./.	0/0	0/0	0/0	0/0	.|.	0/0	0/0
Cq1B	71080914	Cq1B:71080914	G	A	2947.15	PASS	.	GT	0/0	0/0	0|0	0/0	0/0	0/0	.|.	0/0	0|0	0/0	0/0	0|0	0/0	0/0	0|0	0/0	0/0	0/0	0/0	0/0	0|0	0/0	0/0	0/0	0|0	./.	0/0	./.	0|0	0/0	0/0	0/0	0/0	0/0	0/0	0|0	0|0	0|0	0/0	./.	0/0	0|0	0|0	1/1	0/0	0/0	0/0	0/0	0/0	0/0	0/0	0/0	0/0	0/0	0|0	0/0	0/0
Cq1B	71139263	Cq1B:71139263	G	A	3031.75	PASS	.	GT	./.	0/0	.|.	0/0	0/0	0/0	0|0	0/0	0|0	0/0	0/0	0|0	0/0	0/0	0|0	0/0	0/0	0/0	0/0	0/0	0|0	0/0	0/0	0/0	0|0	0/0	0/0	0/0	.|.	0/0	0/0	0|1	0|1	0/0	0/0	0|0	0|0	0|0	0/0	./.	0/0	0|0	0|0	0/0	0|1	0/0	0/0	0/0	0/0	0/0	0/0	0/0	0/0	0/0	0|0	./.	0/0
Cq1B	71140808	Cq1B:71140808	G	A	2473.83	PASS	.	GT	0/0	0/0	0|0	./.	0/0	0/0	.|.	0/0	0|0	0/0	0/0	0|0	0/1	0/0	0|0	0/0	0/0	0/0	0/0	0/0	0|0	0/0	0/0	0/0	0|0	0/0	0/0	0/0	0|0	./.	0/0	.|.	0|0	0/0	0/0	0|0	0|0	0|0	0/0	./.	./.	0|0	0|0	./.	0|0	./.	0/0	0/0	0/0	0/0	0/0	./.	0/0	0/0	.|.	./.	0/0
Cq1B	71156637	Cq1B:71156637	T	G	11569.8	PASS	.	GT	./.	0/0	.|.	0/0	0/0	0/0	0|0	0/0	0|0	0/0	0/0	0|0	0/0	0/0	.|.	0/0	0/0	0/0	0/0	0/0	0|0	0/0	0/0	0/0	0|0	./.	0/0	0/0	1|1	./.	0/0	0|0	0|0	0/0	0/0	0|0	.|.	0|0	0/0	0/1	0/0	0|0	0|0	0/0	.|.	0/0	0/0	0/0	./.	1/1	0/0	./.	0/0	0/0	0|0	./.	0/0
Cq1B	71159593	Cq1B:71159593	T	G	4342.9	PASS	.	GT	0/0	0/0	0|0	./.	0/0	0/0	0|0	0/0	0|0	0/0	0/0	0|0	0/0	0/0	0|0	0/0	0/0	0/0	0/0	0/0	0|0	0/0	0/0	0/0	0|0	0/0	0/0	0/0	0|0	./.	0/0	0|0	0|0	0/0	0/0	0|0	0|0	0|0	0/0	0/0	0/0	0|0	0|0	0/0	.|.	0/0	0/0	0/1	./.	0/0	0/0	0/0	0/1	0/0	.|.	./.	0/0
Cq1B	71173237	Cq1B:71173237	A	T	9072.8	PASS	.	GT	0/0	0/0	0|0	0/0	0/0	0/0	0|0	0/0	0|0	0/0	0/0	0|0	0/0	0/0	0|0	1/1	0/0	0/0	0/0	0/0	0|0	./.	0/0	0/0	0|0	./.	0/0	0/0	0|0	0/0	1/1	0|0	0|0	0/0	0/0	0|0	0|0	0|0	0/0	./.	./.	0|0	0|0	0/0	0|0	./.	0/0	0/0	0/0	0/0	./.	0/0	0/0	0/0	.|.	0/0	0/0
Cq1B	71179884	Cq1B:71179884	A	T	3549.4	PASS	.	GT	0/0	0/0	0|0	0/0	0/0	0/0	0|0	0/0	0|0	0/0	0/0	0|0	0/1	0/0	0|0	0/0	0/0	0/0	0/0	0/0	0|0	0/0	0/0	0/0	0|0	./.	0/0	0/0	0|0	0/0	./.	0|0	0|0	0/0	0/0	0|0	0|0	0|0	0/1	0/0	0/0	0|0	0|0	0/0	0|0	0/0	0/0	0/0	0/0	0/0	0/0	0/0	0/0	0/0	0|0	0/0	0/0
Cq1B	71180500	Cq1B:71180500	C	T	14388.4	PASS	.	GT	./.	0/0	0|0	0/0	0/0	0/0	0|0	0/0	0|0	0/0	0/0	0|0	0/0	0/0	.|.	1/1	0/0	0/0	0/0	0/0	0|0	0/0	0/0	0/0	0|0	./.	0/0	0/0	0|0	0/0	0/0	0|0	0|0	0/0	0/0	0|0	0|0	0|0	0/0	./.	0/0	0|0	0|0	0/0	0|0	0/0	0/0	0/0	0/0	0/0	./.	0/0	0/0	0/0	.|.	./.	0/1
Cq1B	71206169	Cq1B:71206169	T	G	25724.8	PASS	.	GT	0/0	0/0	0|0	0/0	0/0	0/0	0|0	0/0	0|0	0/0	0/0	.|.	0/0	0/0	0|0	0/0	0/0	0/0	./.	0/0	0|0	0/0	0/1	0/0	0|0	./.	0/0	0/0	0|0	./.	0/0	0|0	0|0	./.	0/0	0|0	0|0	0|0	0/0	0/0	./.	0|0	1|1	0/0	0|0	0/0	0/0	0/0	./.	0/0	0/0	0/0	0/0	0/0	.|.	0/0	0/0
Cq1B	71206232	Cq1B:71206232	G	A	1975.89	PASS	.	GT	0/0	0/0	0|0	0/0	0/0	0/0	.|.	0/0	0|0	0/0	0/0	.|.	./.	0/0	0|0	0/0	0/0	0/0	0/0	0/0	0|0	0/0	0/0	0/0	0|0	./.	0/0	0/1	0|0	./.	0/0	0|0	0|0	./.	0/0	0|0	0|0	0|0	0/0	./.	0/0	0|0	0|0	0/0	0|0	0/0	0/0	0/0	./.	0/0	./.	0/0	0/0	0/0	0|0	./.	0/0
Cq1B	71206367	Cq1B:71206367	C	T	1401.71	PASS	.	GT	0/0	0/0	0|0	./.	0/0	0/0	0|0	0/0	0|0	0/0	0/0	.|.	0/0	0/0	0|0	0/0	0/0	0/0	0/0	0/0	0|0	0/0	0/0	0/0	0|0	./.	./.	0/0	.|.	0/0	1/1	0|0	0|0	./.	0/0	0|0	0|0	0|0	0/0	./.	0/0	.|.	.|.	0/0	0|0	0/0	0/0	0/0	0/0	0/0	0/0	0/0	0/0	0/0	.|.	0/0	0/0
Cq1B	71210247	Cq1B:71210247	C	T	7111.79	PASS	.	GT	0/0	0/0	0|0	0/0	0/0	0/0	0|0	0/0	0|0	0/0	0/0	0|0	0/0	0/0	0|0	0/0	0/0	./.	0/0	0/0	0|0	0/0	0/0	0/0	0|0	./.	0/0	0/0	0|0	0/0	0/0	.|.	0|0	0/0	0/0	0|0	0|0	0|0	0/0	0/1	0/0	0|0	0|0	0/0	0|0	0/0	0/0	./.	0/0	0/0	0/0	0/0	0/0	0/0	.|.	0/0	0/0
Cq1B	71213090	Cq1B:71213090	T	A	57908.5	PASS	.	GT	0/0	./.	0/1	./.	0/0	0/0	0|0	0/0	0/1	0/0	0/0	1|1	0/0	0/0	0|0	1/1	0/0	./.	0/0	0/0	1|1	0/0	0/0	0/0	0|0	0/0	0/1	0/0	0|0	0/0	./.	0|0	0|0	0/0	0/1	1|1	1|1	0|0	0/0	./.	0/0	0|0	1|1	0/0	0|0	0/0	./.	0/0	0/0	0/0	./.	0/0	0/0	0/0	.|.	./.	0/0
Cq1B	71229254	Cq1B:71229254	G	T	669.08	PASS	.	GT	0/0	./.	./.	./.	0/0	0/0	0|0	0/0	0/0	0/0	0/0	0|0	0/0	0/0	0|0	0/0	0/0	0/0	./.	0/0	0|0	./.	0/1	0/0	0|0	./.	0/0	0/0	0|0	0/0	0/0	0|0	0|0	0/0	0/0	0|0	0|0	0|0	0/0	0/0	0/0	0|0	0|0	0/0	.|.	./.	0/0	0/0	0/0	0/0	0/0	0/0	0/0	0/0	0|0	0/0	0/0
Cq1B	71259404	Cq1B:71259404	T	C	37763.7	PASS	.	GT	0/0	0/0	./.	./.	0/0	0/0	0|0	0/1	0/0	./.	0/0	0|0	0/0	1/1	0|0	0/0	0/0	0/0	0/0	1/1	0|0	0/0	1/1	./.	0|0	./.	1/1	0/0	.|.	0/0	0/0	0|0	0/1	0/0	0/1	0|0	0|0	.|.	0/0	0/0	./.	1|1	0|0	1/1	0/1	0/0	1/1	0/0	./.	0/0	./.	0/0	1/1	0/0	0|0	0/0	./.
Cq1B	71277805	Cq1B:71277805	C	A	1650.47	PASS	.	GT	0/0	0/0	0/0	./.	0/0	0/0	0|0	0/0	0/0	0/0	0/0	0|0	0/0	0/0	0|0	0/0	0/0	./.	0/0	./.	0|0	0/0	0/0	0/0	0|0	0/0	0/0	0/0	.|.	./.	0/0	0|0	0/0	./.	0/0	0|0	0|0	0|0	0/0	./.	0/0	0|0	0|0	0/0	0/0	0/0	0/0	./.	./.	0/0	./.	1/1	0/0	0/0	0|0	0/0	0/0
Cq1B	71282825	Cq1B:71282825	T	G	19209.2	PASS	.	GT	0/0	0/0	0/0	./.	1/1	0/0	1|1	0/0	0/0	0/0	0/0	.|.	0/0	0/0	1|1	0/0	0/0	./.	0/0	0/0	0|0	0/1	0/0	0/0	0|0	0/0	0/0	1/1	0|0	0/0	0/0	0|0	./.	./.	0/0	0|0	0|0	.|.	0/0	./.	./.	0|0	0|0	0/0	0/0	1/1	0/0	0/0	0/0	0/0	./.	0/0	0/0	0/0	.|.	0/0	0/0
Cq1B	71282902	Cq1B:71282902	G	A	31047.6	PASS	.	GT	0/0	0/0	1/1	./.	0/0	0/0	0|0	0/0	1/1	0/1	0/0	.|.	0/0	0/0	.|.	0/0	0/0	0/0	0/0	./.	1|1	0/0	0/0	0/0	0|0	./.	./.	0/0	0|0	0/0	0/0	0|0	0/1	0/0	0/1	1|1	1|1	0|0	0/0	./.	0/0	0|0	0|0	0/0	0/0	0/0	0/0	0/0	0/0	0/0	0/0	0/0	0/0	0/0	1|1	0/0	0/0
Cq1B	71283054	Cq1B:71283054	A	T	2707.96	PASS	.	GT	0/0	0/0	0/0	0/0	0/0	0/0	0|0	0/0	0/0	0/0	0/0	.|.	0/0	0/0	0|0	0/0	0/0	0/0	0/0	0/0	0|0	0/0	0/0	0/0	0|0	./.	0/0	0/0	0|0	0/0	0/0	0|0	0/0	0/0	0/0	0|0	0|0	0|0	0/0	0/0	0/0	0|0	0|0	0/0	0/0	0/0	1/1	0/0	0/0	0/0	0/0	0/0	0/0	0/0	.|.	0/0	0/0
Cq1B	71290424	Cq1B:71290424	C	A	4170.45	PASS	.	GT	0/0	0/0	0/0	0/0	0/0	0/0	0|0	0/0	0/0	0/0	0/0	0|0	0/0	0/0	0|0	./.	0/1	0/0	./.	0/0	0|0	0/0	0/0	0/0	0|0	./.	0/0	0/0	0|0	0/0	0/0	0|0	0/0	0/0	0/0	0|0	0|0	0|0	0/0	./.	0/0	0|0	0|0	./.	./.	0/0	0/0	./.	0/0	./.	0/0	0/0	0/0	./.	.|.	0/0	0/0
Cq1B	71305971	Cq1B:71305971	A	G	14243.7	PASS	.	GT	0/0	0/0	0/0	./.	0/0	0/0	0|0	0/0	0/0	0/0	0/0	0|0	./.	0/0	0|0	0/0	0/0	0/0	./.	0/0	0|0	./.	./.	./.	0|0	./.	0/0	0/0	0|0	0/0	./.	0|0	0/0	0/0	0/0	0|0	0|0	0|0	0/0	./.	0/0	0|0	0|0	0/0	0/0	0/0	0/0	0/0	./.	0/0	0/0	0/0	0/0	0/0	0|0	0/1	0/0
Cq1B	71306120	Cq1B:71306120	C	T	49316.1	PASS	.	GT	1/1	1/1	./.	./.	0/0	1/1	0|0	0/1	0/0	1/1	1/1	0|0	./.	0/0	0|0	0/0	1/1	0/0	./.	0/0	0|0	0/0	0/0	0/0	1|1	0/0	0/0	0/0	0|0	1/1	0/0	1|1	1/1	1/1	0/0	0|0	0|0	1|1	1/1	0/0	0/0	0|0	0|0	0/0	./.	0/0	0/0	0/1	1/1	./.	1/1	0/0	0/1	1/1	0|0	1/1	0/0
Cq1B	71307608	Cq1B:71307608	A	G	853.47	PASS	.	GT	0/0	0/0	0/0	0/0	0/0	0/0	0|0	0/0	0/0	0/0	0/0	0|0	./.	0/0	0|0	0/0	0/0	0/0	0/0	0/0	0|0	0/0	0/0	0/0	0|0	0/0	0/0	0/0	0|0	./.	0/0	.|.	0/0	0/0	0/0	0|0	0|0	0/1	0/0	0/0	0/0	0|0	0|0	0/0	./.	0/0	0/0	0/0	./.	0/0	./.	0/0	0/0	0/0	0|0	0/0	0/0
Cq1B	71344270	Cq1B:71344270	G	A	7313.05	PASS	.	GT	0/0	0/0	./.	0/0	0/0	0/0	0|0	0/0	0/0	0/0	1/1	0|0	./.	0/0	.|.	0/0	0/0	0/0	0/0	0/0	0|0	0/0	0/0	0/0	0|0	0/0	0/0	0/0	.|.	0/0	0/0	0|0	0/0	0/0	0/0	0|0	0|0	0/0	0/0	./.	0/0	0|0	1|1	0/0	0/0	0/0	0/0	0/0	0/0	0/0	0/0	0/0	0/0	1/1	.|.	0/0	0/0
Cq1B	71347809	Cq1B:71347809	G	A	55494	PASS	.	GT	1/1	1/1	0/0	0/0	0/0	0/1	0|0	0/1	0/0	1/1	0/0	0|0	0/0	0/0	0|0	1/1	0/0	0/0	0/0	0/0	0|0	./.	0/0	0/0	0|0	./.	0/0	./.	0|0	1/1	0/0	0/1	0/1	1/1	0/0	0|0	0|0	1/1	0/0	0/0	./.	0|0	0|0	0/0	./.	0/0	0/0	0/1	1/1	0/0	./.	0/0	0/0	0/0	.|.	./.	0/0
Cq1B	71347995	Cq1B:71347995	G	A	388.92	PASS	.	GT	0/0	0/0	./.	0/0	0/0	0/0	0|0	0/0	0/0	0/0	0/0	0|0	0/0	0/1	0|0	0/0	0/0	0/0	0/0	0/0	0|0	./.	0/0	0/0	0|0	./.	0/0	0/0	0|0	0/0	0/0	0/0	0/0	0/0	0/0	0|0	0|0	0/0	0/0	./.	0/0	0|0	0|0	0/0	0/0	0/0	0/0	./.	0/0	0/0	0/0	0/0	0/0	0/0	.|.	0/0	0/0
Cq1B	71349594	Cq1B:71349594	G	T	425.16	PASS	.	GT	0/0	0/0	0/0	0/0	0/0	0/0	0/1	0/0	0/0	0/0	0/0	0|0	0/0	0/0	0|0	0/0	0/0	0/0	0/0	0/0	0|0	0/0	0/0	0/0	0|0	./.	0/0	0/0	0|0	0/0	0/0	0/0	0/0	0/0	0/0	0|0	0|0	0/0	0/0	./.	./.	0|0	0|0	./.	0/0	0/0	0/0	0/0	0/0	0/0	0/0	0/0	./.	./.	0|0	0/0	0/0
Cq1B	71354964	Cq1B:71354964	T	C	968.89	PASS	.	GT	0/0	0/0	0/0	0/0	./.	0/0	0/0	0/0	0/0	0/0	0/0	.|.	0/0	0/0	0|0	0/0	0/0	0/0	0/0	0/0	0|0	0/0	0/0	0/0	0|0	0/0	0/0	0/0	0|0	./.	0/0	0/0	0/0	0/0	0/0	0|0	1|1	./.	0/0	0/0	./.	0|0	0|0	0/0	0/0	0/0	0/0	0/0	0/0	0/0	0/0	0/0	0/0	0/0	0|0	0/0	0/0
Cq1B	71409685	Cq1B:71409685	G	T	116735	PASS	.	GT	0|1	1/1	0/0	./.	0/0	1/1	0/0	1/1	0/0	1/1	1/1	0|0	0|1	1/1	0|0	0/0	1/1	0/0	0/0	1/1	0|0	0/0	1/1	0/0	1|1	./.	0|1	0/0	0|0	./.	0/0	1/1	1/1	1/1	./.	0|0	0|0	1/1	1/1	0/0	0/0	1|1	.|.	0|1	./.	0/0	1/1	1/1	./.	0/0	./.	1/1	1/1	1/1	.|.	./.	0|1
Cq1B	71443915	Cq1B:71443915	A	T	126.12	PASS	.	GT	0|0	0/0	0/0	0/0	0/0	0/0	0/0	0/0	0/0	0/0	0/0	0|0	0|0	0/0	.|.	0/0	0/0	0/0	./.	0/0	0|0	0/0	0/0	0/0	0|0	0/0	0|0	0/0	0|0	0/0	./.	0/0	0/0	./.	0/0	0|0	0|0	0/0	0/0	./.	0/0	0|0	0|0	0|0	0/0	0/0	0/0	0/1	0/0	0/0	0/0	0/0	0/0	0/0	0|0	0/0	0|0
Cq1B	71533442	Cq1B:71533442	T	C	10016.7	PASS	.	GT	0|0	0/0	0/0	1/1	./.	0/0	0/0	0/0	0/0	0/0	0/0	0|0	1|1	0/0	0|0	0/0	1/1	0/0	./.	0/0	0|0	0/0	0/0	0/0	1|1	0/0	0|0	0/0	.|.	0/0	0/0	0/0	0/0	./.	0/1	0|0	0|0	0/0	0/1	./.	0/0	0|0	0|0	0|0	0/0	0/0	./.	0/0	0/0	0/0	./.	0/0	0/0	0/0	.|.	./.	0|0
Cq1B	71533854	Cq1B:71533854	T	C	1599.98	PASS	.	GT	0|0	0/0	0/0	0/0	./.	0/0	0/0	0/0	0/0	0/0	0/0	0|0	0|0	0/0	0|0	0/0	0/0	0/0	./.	0/0	0|0	0/0	0/0	0/0	0|0	./.	0|0	0/0	0|0	0/0	1/1	./.	./.	0/0	0/0	0|0	0|0	0/0	0/0	./.	./.	0|0	0|0	.|.	0/0	0/0	0/0	0/0	0/0	0/0	0/0	0/0	0/0	0/0	.|.	0/0	.|.
Cq1B	71538621	Cq1B:71538621	C	T	66697.8	PASS	.	GT	0|0	0/0	0/0	./.	0/0	0/0	0/0	0/1	0/0	0/0	1/1	0|0	0|0	1/1	.|.	0/0	0/0	0/0	0/0	0/1	0|0	0/0	1/1	0/0	0|0	./.	.|.	0/0	0|0	0/0	0/0	0/0	0/1	0/0	0/0	0|0	0|0	0/0	0|1	./.	./.	1|1	1|1	.|.	0/1	0/0	1/1	0/1	./.	0/0	./.	1/1	1/1	1/1	.|.	0/0	0|0
Cq1B	71575845	Cq1B:71575845	T	C	597.6	PASS	.	GT	0|0	0/0	0/0	./.	0/0	0/0	0/0	0/1	0/0	0/0	./.	0|0	0|0	0/0	0|0	0/0	0/0	0/0	0/0	0/0	0|0	0/0	0/0	0/0	0|0	./.	.|.	0/0	0|0	0/0	0/0	0/0	0/0	0/0	0/0	0|0	0|0	0/0	0|0	0/0	0/0	0|0	0|0	0|0	0/0	0/0	0/0	0/0	./.	0/0	0/0	0/0	0/0	0/0	.|.	./.	0|0
Cq1B	71580869	Cq1B:71580869	T	C	204654	PASS	.	GT	.|.	1/1	1/1	./.	1/1	1/1	1/1	1/1	1/1	1/1	1/1	1|1	1|1	1/1	.|.	1/1	1/1	1/1	./.	1/1	1|1	1/1	1/1	0/0	0/1	./.	1|1	1/1	.|.	1/1	./.	1/1	1/1	1/1	1/1	1|1	1|1	1/1	1|1	1/1	0/0	1|1	1|1	1|1	1/1	1/1	./.	1/1	1/1	1/1	./.	1/1	1/1	1/1	1|1	1/1	0|0
Cq1B	71580984	Cq1B:71580984	A	T	4597.99	PASS	.	GT	.|.	0/0	0/0	./.	0/0	0/0	./.	./.	0/0	0/0	0/0	0|0	0|0	0/0	.|.	0/0	0/0	0/0	./.	0/0	0|0	0/0	0/0	0/0	0/0	./.	0|0	0/0	0|0	0/0	0/0	0/0	0/1	0/0	0/0	0|0	.|.	0/0	0|0	./.	0/0	0|0	0|0	1|1	0/1	0/0	0/0	0/0	0/0	./.	0/0	0/0	0/0	./.	0|0	0/0	0|0
Cq1B	71581099	Cq1B:71581099	T	C	1926.1	PASS	.	GT	0|0	0/0	0/0	./.	./.	0/0	0/0	0/0	0/0	0/0	0/0	0|0	0|0	0/0	0|0	0/0	0/0	0/0	0/0	0/0	0|0	0/0	0/0	0/0	./.	./.	0|0	0/0	0|0	0/0	./.	0/0	./.	./.	0/0	0|0	0|0	0/0	0|0	./.	0/0	0|0	0|0	.|.	0/0	0/0	1/1	0/0	0/0	0/0	./.	0/0	0/0	0/0	.|.	0/0	0|0
Cq1B	71581124	Cq1B:71581124	G	T	524.08	PASS	.	GT	0|0	0/0	0/0	./.	./.	0/0	./.	0/0	0/0	0/0	0/0	0|0	0|0	0/0	0|0	1/1	0/0	0/0	0/0	0/0	0|0	0/0	0/0	0/0	./.	./.	0|0	0/0	0|0	0/0	./.	0/0	0/0	./.	0/0	.|.	0|0	0/0	0|0	0/0	0/0	0|0	0|0	0|0	0/0	0/0	0/0	0/0	0/0	0/0	./.	./.	0/0	0/0	.|.	0/0	0|0
Cq1B	71584160	Cq1B:71584160	C	T	12373.7	PASS	.	GT	0|0	0/0	0/0	./.	0/0	0/0	0/0	0/0	./.	0/0	0/0	.|.	0|0	0/0	0|0	0/0	0/0	0/0	./.	0/0	0|0	0/0	0/0	0/0	0/0	./.	0|0	0/0	.|.	0/0	0/0	0/0	0/0	./.	0/0	0|0	0|0	0/0	0|0	0/1	0/0	0|0	.|.	0|0	0/0	0/0	./.	0/0	0/0	1/1	0/0	0/1	0/0	0/0	0|0	0/0	0|0
Cq1B	71588485	Cq1B:71588485	G	A	295	PASS	.	GT	.|.	0/0	0/0	0/0	0/0	0/0	./.	./.	0/0	0/0	0/0	0|0	0|0	0/0	0|0	./.	./.	0/0	0/0	0/0	0|0	0/0	0/0	0/0	0/0	./.	0|0	0/0	0|0	0/0	0/0	0/0	0/0	0/0	0/0	0|0	0|0	./.	0|1	0/0	0/0	.|.	0|0	.|.	0/0	0/0	0/0	0/0	0/0	0/0	0/0	0/0	0/0	0/0	0|0	0/0	0|0
Cq1B	71607351	Cq1B:71607351	C	T	34854.2	PASS	.	GT	0|0	0/0	1/1	0/0	0/0	0/0	0/0	0/0	1/1	0/0	0/0	1|1	0|0	0/0	0|0	0/0	0/0	0/0	0/0	0/0	1|1	0/0	0/0	0/0	0/0	./.	0|0	0/0	0|0	./.	0/0	0/0	0/0	0/0	0/1	1|1	1|1	0/0	0|0	0/0	0/0	0|0	0|0	0|0	0/0	0/0	0/0	0/0	0/0	0/0	0/0	0/0	0/0	0/0	.|.	0/0	0|0
Cq1B	71612834	Cq1B:71612834	C	T	698.82	PASS	.	GT	0|0	0/0	0/0	0/0	0/0	0/0	0/0	./.	0/0	0/0	0/0	0|0	.|.	0/0	0|0	0/0	0/0	0/0	0/0	0/0	0|0	0/0	0/0	0/0	0/0	./.	0|0	./.	0|0	0/0	0/0	0/0	0/0	./.	0/0	0|0	0|0	0/0	0|0	0/0	0/0	0|1	0|0	0|0	0/0	0/0	0/0	0/0	./.	0/0	0/0	0/0	0/0	0/0	.|.	0/0	0|0
Cq1A	16425	Cq1A:16425	T	C	10789.4	PASS	.	GT	.|.	0/0	0/0	0/0	0/0	0/0	0/0	0/0	0/0	0/0	0/0	0|0	0|0	0/0	0|0	./.	0/0	0/0	0/0	0/0	0|0	./.	0/0	0/0	0/0	0/0	0|0	0/0	.|.	0/0	0/0	0/0	0/0	./.	0/0	0|0	0|0	0/0	0|0	0/0	0/1	0|0	0|0	0|0	0/0	0/0	0/0	0/0	0/0	0/0	0/0	0/0	0/0	0/0	.|.	./.	.|.
Cq1A	16595	Cq1A:16595	G	T	44491.5	PASS	.	GT	0/1	0/1	0/1	0/0	0/0	0/1	0/0	0/1	0/1	0/1	0/1	0|0	0/1	0/0	0|0	0/0	0/1	0/0	0/0	0/1	0/1	./.	0/1	0/0	0/0	0/1	0/1	./.	0|0	0/0	0/1	0/0	0/0	0/1	0/0	0/1	0|0	0/1	0/1	./.	0/0	0/1	0|0	0/1	0/1	0/0	0/1	0/1	0/1	0/0	./.	0/0	0/0	0/1	.|.	0/1	.|.
Cq1A	35078	Cq1A:35078	T	C	2183.56	PASS	.	GT	0/0	0/0	./.	0/0	0/0	0/0	0/0	0/0	0/0	0/0	0/0	0|0	0/0	0/0	0|0	0/0	0/0	0/0	0/0	./.	0/0	0/0	0/0	0/0	0/0	0/0	./.	0/0	0/1	0/0	0/0	0/0	0/0	0/0	0/0	0/0	0|0	0/0	0/0	./.	0/0	0/0	0|0	./.	0/0	0/0	0/0	./.	0/0	0/0	./.	0/0	0/0	0/0	.|.	./.	.|.
Cq1A	48512	Cq1A:48512	C	T	5091.44	PASS	.	GT	0/0	0/0	0/0	0/0	0/0	0/0	0/0	0/0	0/0	0/0	0/0	0|0	0/0	0/0	0|0	./.	1/1	0/0	0/0	0/0	0/0	0/0	0/0	0/0	0/0	./.	./.	0/0	0/0	0/0	./.	./.	0/0	./.	0/0	0/0	0|0	0/0	0/0	./.	0/0	0/0	0|0	0/0	0/0	0/0	0/0	0/0	./.	0/0	0/0	0/0	0/0	0/0	.|.	0/0	0|0
Cq1A	56791	Cq1A:56791	A	G	41197.6	PASS	.	GT	0/1	1/1	0/0	./.	0/0	1/1	0/0	1/1	0/0	1/1	1/1	0|0	0/0	0/1	.|.	0/0	1/1	0/0	0/0	1/1	0/0	0/0	0/0	0/0	1/1	0/0	./.	0/0	0/0	1/1	./.	1/1	1/1	./.	0/0	0/0	0|0	1/1	0/0	./.	./.	./.	0|0	1/1	1/1	0/0	1/1	0/1	1/1	0/0	./.	0/1	./.	1/1	0|0	1/1	0|0
Cq1A	66641	Cq1A:66641	G	A	20207	PASS	.	GT	0/0	0/0	0|1	0/0	0/0	0/0	./.	0|1	0|1	0|1	0|1	0|0	0/0	0|1	0|0	0/0	0|1	0/0	0/0	0/0	0|1	./.	0/0	0/0	0|1	./.	0|1	./.	0/0	./.	0|1	0/0	0/0	0/0	0/0	0|1	0|0	0/0	0/0	./.	./.	0/0	0|0	0|1	0|1	0/0	0|1	0|1	0|1	0/0	./.	0|1	0/0	0/0	.|.	./.	0|0
Cq1A	123511	Cq1A:123511	C	T	1887.9	PASS	.	GT	0/0	0/0	.|.	0/0	./.	0/0	0/0	0|0	0|0	0|0	0|0	0|0	0/0	0|0	0|0	0/0	0|0	0/0	0/0	0/0	0|0	0/0	0/0	0/0	0|0	./.	.|.	0/0	0/0	0/0	.|.	./.	0/0	0/0	0/0	0|0	0|0	0/0	0/0	./.	0/0	0/0	0|0	0|0	0/1	0/0	0|0	0|0	0|0	./.	./.	0|0	0/0	0/0	.|.	0/0	0|0
Cq1A	138834	Cq1A:138834	C	A	43937	PASS	.	GT	0/0	0/0	1|1	1/1	0/0	0/0	0/0	0|0	1|1	0|0	0|0	1|1	0/0	0|0	0|0	1/1	0|0	./.	0/0	0/0	1|1	0/0	0/0	0/0	0|0	./.	0|0	0/0	0/0	0/0	1|1	0/0	0/0	0/0	0/1	1|1	1|1	0/0	0/0	./.	0/0	0/0	1|1	0|0	0/0	0/0	0|0	0|0	.|.	0/0	0/0	0|0	0/0	0/0	.|.	0/0	0|0
Cq1A	146129	Cq1A:146129	C	T	12234.3	PASS	.	GT	./.	0/0	0|0	./.	0/0	0/0	0/0	0|0	0|0	0|0	0|0	0|0	0/0	0|0	.|.	0/0	0|0	0/0	0/0	0/0	0|0	0/0	./.	0|1	0|0	./.	0|0	0/0	0/0	0/0	0|0	./.	0/0	0/0	0/1	0|0	0|0	0/0	0/0	0/0	./.	0/0	.|.	0|0	./.	0/0	0|0	0|0	0|0	0/0	./.	0|0	0/0	0/0	0|0	0/0	0|0
Cq1A	169677	Cq1A:169677	T	G	33.81	PASS	.	GT	0/0	0/0	.|.	0/0	./.	0/0	0/0	0|0	0|0	0|0	0|0	0|0	0/0	0|0	0|0	0/0	0|0	0/0	0/0	0/0	0|0	0/0	0/0	0|0	0|0	./.	0|0	./.	0/0	0/0	0|0	0/0	0/0	0/0	0/0	0|0	0|0	./.	0/0	0/1	0/0	0/0	0|0	0|0	0/0	0/0	0|0	0|0	0|0	0/0	0/0	0|0	0/0	0/0	0|0	./.	0|0
Cq1A	195623	Cq1A:195623	G	T	33.98	PASS	.	GT	0/0	0/0	0|0	0/0	0/0	0/0	0/0	0|0	0|0	0|0	0|0	.|.	0/0	0|0	0|0	0/0	0|0	./.	0/0	0/0	0|0	0/0	0/0	0|0	0|0	./.	.|.	0/0	./.	./.	0|0	0/0	0/0	./.	0/0	0|0	0|0	0/0	0/0	0/0	0/0	0/0	0|0	0|0	0/0	0|1	0|0	0|0	0|0	0/0	0/0	0|0	0/0	0/0	.|.	0/0	0|0
Cq1A	218776	Cq1A:218776	C	T	5606.96	PASS	.	GT	0/0	0/0	0|0	0/0	0/0	0/0	0/0	0|0	0|0	.|.	0|0	0|0	0/0	0|0	0|0	0/0	.|.	0/0	0/0	0/0	0|0	0/0	./.	0|0	0|0	./.	0|0	0/0	0/0	0/0	0|0	0/0	0/0	0/0	0/0	0|0	0|0	0/0	0/0	0/0	./.	0/0	0/1	0|0	0/0	.|.	0|0	0|0	.|.	0/0	0/0	0|0	0/0	0/0	0|0	0/0	.|.
Cq1A	233020	Cq1A:233020	T	C	413.1	PASS	.	GT	0/0	0/0	0|0	0/0	0/0	0/0	0/0	0|0	.|.	0|0	0|0	0|0	0|1	0|0	0|0	0/0	0|0	0/0	0/0	0/0	0|0	0/0	0/0	0|0	0|0	./.	0|0	0/0	./.	0/0	0|0	0/0	0/0	0/0	0/0	0/1	0|0	0/0	0/0	./.	./.	0/0	0/0	.|.	0/0	0|0	0|0	0|0	0|0	0/0	0/0	.|.	0/0	0/0	.|.	0/0	0|0
Cq1A	234090	Cq1A:234090	G	A	1541.61	PASS	.	GT	0/0	./.	0|0	./.	0/0	0/0	0/0	0|0	0|0	0|0	0|0	0|0	0|0	0|0	.|.	0/0	0|0	0/0	0/0	0/0	0|0	0/0	0|1	0|0	0|0	./.	0|0	0/0	0/0	0/0	0|0	0/0	0/0	0/0	0/0	0/0	0|0	./.	0|1	./.	0/0	0/0	0/0	0|0	0/0	0|0	0|0	0|1	.|.	0/0	0/0	0|0	0/0	0|1	0|0	0/0	0|0
Cq1A	265676	Cq1A:265676	A	G	52280.2	PASS	.	GT	0/0	0/0	0|0	0/0	0/0	0/0	0/0	0|0	0|0	0|0	0|0	0|0	0|0	0|0	0|0	0/0	0|0	0/0	0/0	0/0	0|0	0/0	0|0	0|0	0|0	./.	0|0	0/0	0/0	0/0	0|0	0/0	0/0	0/0	0/1	0/0	0|0	0/0	0|0	0/1	0/0	0/0	0/0	0|0	0/0	.|.	0|0	0|0	.|.	0/0	0/0	0|0	0/0	0|0	0|0	0/0	0|0
Cq1A	278355	Cq1A:278355	T	C	976.86	PASS	.	GT	0/0	0/0	0|0	./.	0/0	0/0	./.	0|0	0|0	0|0	0/1	0|0	.|.	0|0	0|0	./.	0|0	0/0	0/0	0/0	0|0	0/0	0|0	0|0	0|0	0/0	.|.	0/0	0/0	0/0	.|.	0/0	./.	./.	0/0	0/0	0|0	0/0	0|0	0/0	0/0	0/0	0/0	0|0	0/0	0|0	0|0	0|0	0|0	0/0	0/0	0|0	0/0	0|0	0|0	0/0	.|.
Cq1A	280093	Cq1A:280093	G	A	9345.56	PASS	.	GT	0/0	0/0	0|0	./.	0/0	./.	0/0	0|0	0|0	0|0	0/0	0|0	0|0	0|0	0|0	0/0	0|0	0/0	0/0	0/0	0|0	0/0	0|0	0|0	0/1	./.	0|0	0/0	0/0	./.	0|0	0/0	0/0	0/0	0/0	0/0	0|0	0/0	0|0	./.	./.	0/0	0/0	0|0	0/0	.|.	.|.	0|0	0|0	0/0	./.	0|0	0/0	0|0	0|0	./.	.|.
Cq1A	286331	Cq1A:286331	C	G	16138.7	PASS	.	GT	0/0	0/0	0|0	0/0	./.	0/0	0/0	0|0	0|0	0|0	0/0	0|0	.|.	0|0	0|0	0/0	0|0	0/0	0/0	0/0	0|0	0/0	1|1	0|0	0/0	0/0	0|0	0/0	0/0	0/0	0|0	0/0	./.	./.	0/0	0/0	0|0	0/0	0|0	./.	0/0	0/0	0/0	0|0	0/0	0|0	0|0	0|0	0|0	0/0	0/0	0|0	0/0	0|0	0|0	0/0	0|0
Cq1A	307633	Cq1A:307633	C	T	413.51	PASS	.	GT	0/0	0/0	0|0	./.	0/0	0/0	0/0	0|0	0|0	0|0	0/0	0|0	0|0	0|0	.|.	0/0	0|0	./.	0/0	./.	0|0	0/0	0|0	0|0	0/0	./.	0|0	0/0	0/0	0/0	.|.	./.	0/0	./.	0/0	0/0	0|0	0/0	0|0	0/0	0/0	1/1	0/0	0|0	0/0	0|0	0|0	0|0	0|0	0/0	./.	0|0	./.	0|0	.|.	0/0	0|0
Cq1A	307883	Cq1A:307883	C	A	11574.1	PASS	.	GT	0/0	0/0	.|.	./.	0/0	./.	0/0	0|0	0|0	.|.	0/0	0|0	0|0	0|0	.|.	0/0	0|0	0/0	0/0	0/0	0|0	0/0	0|0	0|0	0/0	./.	0|0	0/0	0/0	0/0	0|0	0/0	0/0	0/0	0/0	0/1	0|0	0/0	0|0	0/0	0/0	0/0	0/0	0|0	0/0	0|0	0|0	0|0	0|0	0/0	./.	0|0	0/0	0|0	.|.	./.	0|0
Cq1A	319028	Cq1A:319028	G	A	2344.73	PASS	.	GT	0/0	0/0	.|.	0/0	0/0	0/0	0/0	0|0	0|0	0|0	0/0	0|0	0|0	0|0	0/1	0/0	0|0	0/0	0/0	0/0	0|0	0/0	0|0	0|0	0/0	0/0	0|0	0/0	./.	0/0	0|0	0/0	0/0	./.	0/0	0/0	0|0	0/0	0|0	0/0	0/0	0/0	./.	0|0	0/0	0|0	0|0	0|0	0|0	0/0	./.	0|0	0/0	0|0	0|0	0/0	0|0
Cq1A	321499	Cq1A:321499	C	T	6547.26	PASS	.	GT	0/0	0/0	.|.	0/0	0/0	0/0	./.	0/1	0|0	0|0	./.	0|0	.|.	0|0	0/0	0/0	0|0	0/0	0/0	0/0	0|0	0/0	0|0	0|0	0/0	./.	0|0	0/0	0/0	0/0	0|0	0/0	./.	0/0	0/0	0/0	0|0	0/0	.|.	./.	0/0	0/0	0/0	0|0	0/0	0|0	0|0	0|0	0|0	./.	0/0	0|0	0/0	0|0	.|.	./.	0|0
Cq1A	321781	Cq1A:321781	A	G	5079.23	PASS	.	GT	0/0	0/0	0|0	0/0	./.	0/0	./.	0/0	0|0	0|0	0/0	.|.	0|0	0/1	./.	0/0	0|0	0/0	./.	0/0	0|0	0/0	0|0	0|0	0/0	./.	0|0	0/0	0/0	0/0	0|0	./.	0/0	0/0	0/0	0/0	0|0	0/0	0|0	0/0	0/0	./.	0/0	0|0	0/0	.|.	0|0	0|0	.|.	0/0	0/0	0|0	0/0	0|0	.|.	0/0	0|0
Cq1A	340836	Cq1A:340836	G	A	2176.48	PASS	.	GT	0/0	0/0	0|0	0/0	0/0	0/0	0/0	0/0	0|0	0|0	0/0	0|0	0|0	0/0	0/0	0/0	0|0	0/0	0/0	0/0	0|0	0/0	0|0	0|0	0/0	0/0	.|.	0/0	0/1	0/0	0|0	0/0	0/0	0/0	0/0	0/0	0|0	0/0	0|0	./.	0/0	0/0	0/0	0|0	0/0	0|0	0|0	0|0	0|0	0/1	./.	0|0	0/0	0|0	.|.	./.	0|0
Cq1A	342699	Cq1A:342699	G	C	4466.43	PASS	.	GT	0/0	0/0	0|0	1/1	0/0	0/0	0/0	0/0	0|0	0|0	1/1	0|0	0|0	0/0	./.	0/0	0|0	0/0	0/0	0/0	0|0	0/0	0|0	0|0	0/0	0/0	0|0	0/0	0/0	0/0	0|0	0/0	0/0	0/0	0/0	0/0	0|0	1/1	0|0	0/0	0/0	0/0	0/0	0|0	0/0	0|0	0|0	0|0	0|0	0/0	./.	0|0	0/0	0|0	0|0	0/0	.|.
Cq1A	366802	Cq1A:366802	C	T	4198.01	PASS	.	GT	0/0	0/0	0|0	0/0	0/0	0/0	0/0	0/0	0|0	.|.	0/0	0|0	0|0	0/0	0/0	0/0	0|0	0/0	0/0	./.	1|1	0/0	.|.	0|0	0/0	./.	.|.	0/0	0/0	0/0	0|0	0/0	0/0	./.	0/0	0/0	0|0	0/0	0|0	0/0	./.	0/0	0/0	0|0	./.	0|0	0|0	0|0	0|0	./.	./.	0|0	0/0	0|0	0|0	0/0	0|0
Cq1A	370182	Cq1A:370182	A	G	11752.5	PASS	.	GT	0/0	0/0	0|0	0/0	0/0	0/0	0/0	0/0	.|.	0|0	0/0	0|0	0|0	0/0	./.	0/0	0|0	0/0	./.	./.	0|0	0/0	0|0	0|0	0/0	./.	0|0	0/0	0/0	./.	0|0	./.	0/0	0/0	0/0	0/0	0|0	./.	1|1	0/0	0/0	0/0	0/0	.|.	0/0	0|0	0|0	0|0	0|0	0/0	./.	0|0	0/0	0|0	.|.	0/0	0|0
Cq1A	395509	Cq1A:395509	C	T	178.15	PASS	.	GT	0/0	0/0	0|0	0/0	0/0	./.	0/0	./.	0|0	0|0	0/0	0|0	0|0	0/0	./.	0/0	0|0	0/0	0/0	0/0	0|0	0/0	0|0	0|0	0/0	0/0	0|0	0/0	./.	0/0	.|.	0/0	0/0	0/0	0/0	0/0	0|0	./.	0|0	0/0	./.	0/0	0/0	0|0	./.	0|0	1|1	0|0	0|0	0/0	./.	0|0	0/0	0|0	.|.	./.	0|0
Cq1A	395564	Cq1A:395564	T	C	82727.5	PASS	.	GT	0/0	0/0	0/1	1/1	0/0	1/1	0/0	0/1	0|0	0/1	1/1	0|0	0|0	0/0	0/0	1/1	1|1	0/0	0/0	0/0	1|1	0/0	0|0	0|0	0/1	./.	0|0	0/0	0/0	0/0	1|1	1/1	0/0	0/1	0/1	0/0	0|0	1/1	0|0	0/0	./.	0/0	1/1	1|1	0/1	0|0	0|0	0|0	0|0	0/0	0/0	1|1	0/0	1|1	.|.	0/0	0|0
Cq1A	415100	Cq1A:415100	T	C	2245.4	PASS	.	GT	0/0	0/0	./.	./.	0/0	0/0	0/0	0/0	0|0	0/0	0/1	.|.	0|0	0/1	./.	0/0	0|0	0/0	0/0	0/0	0|0	0/0	0|0	0|0	0/0	./.	0/1	0/0	0/0	0/1	0|0	0/0	0/1	0/1	0/0	0/1	0/1	0/0	0|0	./.	0/0	0/0	./.	.|.	./.	0|0	0|0	0|0	0|0	0/0	0/1	0|0	0/0	0|0	.|.	0/0	.|.
Cq1A	415382	Cq1A:415382	G	A	300.63	PASS	.	GT	0/0	0/0	0/0	./.	0/0	0/0	0/0	0/0	0|0	0/0	0/0	0|0	0|0	0/0	0/0	0/0	0|0	./.	0/0	0/0	0|0	0/0	0|0	0|0	0/0	0/0	0/0	0/0	0/0	0/0	0|0	0/0	./.	./.	0/0	0/0	0/0	0/0	0|0	./.	0/0	0/0	./.	0|0	0/0	0|0	0|0	0|1	0|0	0/0	0/0	.|.	0/0	0|0	.|.	0/0	0|0
Cq1A	463388	Cq1A:463388	C	T	188.9	PASS	.	GT	./.	0/0	0/0	./.	0/0	0/0	0/0	0/0	0|0	0/0	0/0	0|0	0|0	0/0	0/0	./.	0|0	0/0	0/0	0/0	0|0	0/0	0|0	0|0	0/0	./.	./.	0/0	0/0	./.	.|.	0/0	0/0	0/0	0/0	0/0	0/0	0/0	0|0	./.	0/0	0/0	0/0	.|.	0/0	0|0	0|0	0|0	0|0	0/0	./.	0|0	0/0	.|.	0|0	0/1	0|0
Cq1A	476167	Cq1A:476167	G	T	2998.12	PASS	.	GT	0/0	0/0	0/0	0/0	0/0	0/0	./.	0/0	0|0	0/0	0/0	0|0	0|0	0/0	0/0	0/0	0|0	0/0	0/0	0/0	0|0	0/0	0|0	0|0	./.	0/0	0/0	0/0	0/0	0/0	0|0	0/0	./.	0/0	0/0	0/0	0/0	0/0	0|0	0/0	0/0	0/0	./.	.|.	0/1	0|0	0|0	0|0	0|0	0/0	./.	0|0	0/0	0|0	.|.	0/0	.|.
Cq1A	518367	Cq1A:518367	T	C	36411.2	PASS	.	GT	0/0	0/0	0/0	0/0	./.	0/0	0/0	0/0	1|1	0/0	./.	1|1	0|0	0/0	0/0	0/0	0|0	0/0	0/0	0/0	0|0	0/0	1|1	0|0	0/0	0/0	0/0	0/0	./.	0/0	0|0	0/0	0/0	0/0	0/0	1/1	1/1	0/0	0|0	./.	0/0	0/0	0/0	0|0	0/0	.|.	0|0	0|0	0|0	0/0	0/0	0|0	1/1	0|0	.|.	./.	0/1
Cq1A	527721	Cq1A:527721	C	T	7982.54	PASS	.	GT	0/0	0/0	0/0	0/0	0/0	0/0	0/0	0/0	0|0	0/0	0/0	0|0	0|0	0/0	0/0	0/0	0|0	0/0	1/1	0/0	0|0	0/0	0|0	0|0	0/0	./.	0/0	./.	0/0	0/0	0|0	0/0	0/0	0/0	0/0	0/0	0/0	0/0	0|0	0/1	0/0	0/0	0/0	0|0	0/0	0|0	0|0	0|0	0|0	0/0	0/0	0|0	0/0	0|0	.|.	0/0	0/0
Cq1A	553433	Cq1A:553433	T	A	164749	PASS	.	GT	1/1	1/1	1/1	1/1	0/0	1/1	0/0	1/1	1|1	1/1	1/1	1|1	0/1	1/1	./.	./.	1|1	0/0	0/0	1/1	1|1	0/0	1|1	0|0	1/1	./.	./.	0/0	0/0	1/1	1|1	1/1	1/1	./.	1/1	1/1	1/1	1/1	1|1	./.	0/0	1/1	1/1	1|1	0/1	0|0	1|1	1|1	0/1	0/0	./.	1|1	1/1	1|1	.|.	./.	0/0
Cq1A	555265	Cq1A:555265	A	*,T	23991.9	PASS	.	GT	1/1	1/1	1/1	./.	./.	1/1	0/0	./.	0|0	./.	1/1	0|0	0/1	1/1	0/0	1/1	1|1	0/0	0/0	0/1	1|1	0/0	0|0	0|0	1/1	./.	1/1	0/0	0/0	1/1	.|.	1/1	0/1	1/1	1/1	0/0	0/0	0/1	2|2	0/0	0/0	0/0	0/1	0/1	1/1	0|0	1|1	1|1	1/1	0/0	./.	1|1	0/0	1|1	0|0	./.	0/0
Cq1A	563406	Cq1A:563406	C	T	90.46	PASS	.	GT	0/0	0/0	0/0	0/0	0/1	0/0	0/0	0/0	0|0	0/0	0/0	0|0	./.	0/0	./.	0/0	0|0	0/0	0/0	0/0	0|0	0/0	0|0	0|0	0/0	0/0	0/0	0/0	0/0	0/0	.|.	0/0	0/0	0/0	0/0	0/0	0/0	0/0	0|0	0/0	0/0	0/0	./.	0/0	0/0	0|0	0|0	0|0	0/0	0/0	0/0	0|0	0/0	0|0	.|.	0/0	0/0
Cq1A	592729	Cq1A:592729	C	A	794.05	PASS	.	GT	0/0	0/0	0/0	./.	0/0	0/0	0/0	0/0	0|0	0/0	0/0	0|0	0/0	./.	./.	0/0	0|0	0/0	0/0	0/0	0|0	0/0	0|0	0/1	0/0	0/0	0/0	./.	0/0	0/0	.|.	0/0	0/0	./.	0/0	0/0	0/0	0/0	0|0	./.	0/0	0/0	0/0	0/0	./.	0|0	0|0	.|.	0/0	0/0	0/0	0|0	0/0	0|0	0|0	0/0	./.
Cq1A	592750	Cq1A:592750	A	G	1428.93	PASS	.	GT	0/0	0/0	0/0	./.	0/0	0/0	./.	0/0	0|0	./.	0/0	0|0	0/1	./.	./.	0/0	0|0	0/0	0/1	0/0	0|0	0/0	0|0	0/0	0/0	0/1	0/0	./.	0/0	0/0	0|0	0/0	0/0	./.	0/0	0/0	0/0	0/0	0|0	./.	0/0	0/1	0/0	0/0	0/0	0|0	0|0	0|0	0/0	0/1	0/0	0|0	0/0	0|0	0|0	0/0	./.
Cq1A	604464	Cq1A:604464	G	A	40439.8	PASS	.	GT	0/0	0/0	0|1	0|1	0/0	0/0	0/0	0/0	0|1	./.	./.	.|.	0/0	0|1	0/0	0|1	.|.	0/0	0/0	./.	0|0	0|1	.|.	0/0	0/0	0|1	0/0	0/0	0/0	0/0	0|0	0/0	0/0	0/0	0|1	0|1	0|1	0|1	0|0	0/0	0/0	0/0	0|1	0|1	0/0	0|0	0|0	.|.	0/0	0/0	0/0	0|0	0/0	0|1	0|1	0|1	./.
Cq1A	604482	Cq1A:604482	C	T	43282.7	PASS	.	GT	0/0	0/0	0|0	.|.	0/0	0/0	0/0	0/0	0|1	./.	./.	0|0	0/0	0|0	./.	0|0	.|.	0/0	0/0	./.	0|0	0|0	.|.	0/0	0/0	0|0	0/0	0/0	0/0	0/0	0|0	0|1	0/0	0/0	0|0	0|1	0|1	0|0	0|0	./.	0/0	1/1	0|0	0|0	0/0	0|0	0|0	0|0	0/0	0/0	0/0	0|0	1/1	0|0	0|1	0|0	./.
Cq1A	617595	Cq1A:617595	G	A	158.18	PASS	.	GT	0/0	0/1	0|0	0|0	0/0	0/0	0/0	0/0	0|0	0/0	0/0	0|0	0/0	0|0	./.	0|0	.|.	0/0	0/0	0/0	0|0	.|.	0|0	0/0	0/0	.|.	./.	0/0	0/0	./.	0|0	.|.	0/0	0/0	.|.	0|0	0|0	0|0	0|0	0/0	0/0	0/0	0|0	0|0	0/0	0|0	0|0	0|0	0/0	0/0	./.	0|0	0/0	0|0	.|.	.|.	0/0
Cq1A	672238	Cq1A:672238	G	A	32697.6	PASS	.	GT	0/1	0/1	0|0	0/1	./.	0/1	0/0	0/1	0/1	0/1	0/1	0|0	./.	0/1	0/0	0|0	0/1	./.	./.	0/1	0/1	0|0	0/1	0/0	0/1	.|.	0/1	0/0	0/0	0/0	0|0	0/1	0/1	0/0	0/1	.|.	0|0	0|0	0/1	0/0	./.	0/1	.|.	0/1	0/1	0|0	0/1	0|0	0/1	./.	0/1	0/1	0/1	0/1	.|.	0/1	0/0
Cq1A	705797	Cq1A:705797	C	T	5091.15	PASS	.	GT	0/0	0/0	0|0	0/0	0/0	0/0	0/0	0/0	0/0	0/0	0/0	0|0	0/0	0/0	0/0	0|0	0/0	0/0	0/0	0/0	0/0	0|0	0/0	0/0	0/0	0|0	0/0	0/0	0/0	./.	1|1	0/0	0/0	0/0	0/0	0|0	0|0	0|0	0/0	0/0	0/0	0/0	0|0	0/0	0/0	0|0	0/0	0|0	0/0	0/0	0/0	0/0	0/0	0/0	0|0	./.	0/0
Cq1A	708369	Cq1A:708369	T	C	3432.39	PASS	.	GT	0/0	0/0	0|0	./.	0/0	0/0	./.	0/0	0/0	0/0	0/0	0|0	0/0	0/0	0/0	0|0	0/0	0/0	0/0	0/0	0/0	0|0	0/0	0/0	0/0	0|0	0/0	0/0	0/0	0/0	0|0	0/0	0/0	0/0	0/0	0|0	0|0	0|0	0/0	./.	./.	0/1	0|0	0/0	./.	0|0	0/0	.|.	0/0	0/0	./.	0/0	./.	0/0	0|0	0/0	0/0
Cq1A	708802	Cq1A:708802	G	A	283.35	PASS	.	GT	0/0	0/0	0|0	0/0	0/0	0/0	0/0	0/0	0/0	0/0	0/0	0|0	0/0	0/0	0/0	0|0	0/0	0/0	0/0	0/0	0/1	.|.	0/0	0/0	0/0	0|0	0/0	./.	0/0	0/0	0|0	0/0	./.	0/0	0/0	0|0	0|0	.|.	0/0	0/0	0/0	0/0	0|0	0/0	0/0	0|0	./.	.|.	0/0	0/0	./.	0/0	./.	0/0	.|.	0/0	0/0
Cq1A	731216	Cq1A:731216	C	T	5316.08	PASS	.	GT	0/0	0/0	.|.	0/0	0/0	./.	0/0	0/0	0/0	0/0	0/0	0|0	0/0	0/0	0/0	0|0	0/0	0/0	0/0	0/0	0/0	0|0	0/0	0/0	0/0	.|.	./.	0/0	0/0	./.	0|0	0/0	0/0	./.	0/0	0|0	0|0	0|0	0/0	0/1	0/0	0/0	.|.	./.	0/0	0|0	0/0	0|0	./.	0/0	./.	./.	0/0	0/0	0|0	0/0	0/0
Cq1A	735977	Cq1A:735977	A	C	1359.96	PASS	.	GT	0/0	0/0	0|0	./.	./.	0/0	0/0	0/0	0/0	0/0	./.	.|.	0/0	0/0	0/0	0|1	0/0	0/0	0/0	0/0	0/0	0|0	0/0	0/1	0/0	.|.	./.	0/0	0/0	0/0	0|0	0/0	0/0	0/0	0/0	0|0	0|0	0|0	0/0	0/0	0/0	0/0	0|0	0/0	0/0	0|0	0/0	0|0	./.	0/0	0/0	0/0	0/0	0/0	0|0	./.	0/0
Cq1A	753015	Cq1A:753015	A	G	129671	PASS	.	GT	0/0	0/0	1|1	0/0	0/0	0/1	0/0	0/1	1/1	1/1	0/1	1|1	0/0	0/0	0/0	1|1	1/1	0/0	0/0	0/0	0/1	0|0	1/1	0/0	1/1	1|1	0/0	./.	0/0	0/0	0/1	1/1	1/1	0/1	1/1	1|1	1|1	.|.	0/0	./.	0/0	1/1	0/1	0/0	0/0	0|0	0/0	0/1	./.	0/0	./.	0/0	1/1	0/0	.|.	0/0	0/0
Cq1A	773586	Cq1A:773586	C	G	42297.9	PASS	.	GT	0|1	0|1	0|1	0/0	0|1	0/0	0/0	0|1	0/0	0|1	0|1	0|0	0|1	0|1	./.	.|.	0|1	0/0	0|1	0|1	0/0	0|0	0|1	./.	0|1	0|0	0|1	./.	./.	0|1	0/0	0|1	0|1	0/0	0|1	0|0	0|0	0|1	0/0	0|1	./.	0|1	./.	0|1	0/0	.|.	0|1	0|1	0|1	0|1	0|1	0|1	0|1	0|1	0|0	0|1	./.
Cq1A	801153	Cq1A:801153	T	C	3582.63	PASS	.	GT	0|0	.|.	.|.	0/0	0|0	0/0	0/0	0|0	0/0	0|0	.|.	0|0	0|0	0|0	0/0	0|0	0|0	0/0	0|0	0|0	0/0	0|0	0|0	0/0	.|.	.|.	0|0	0/0	0/0	0|0	0/0	0|0	0|0	0/0	0|0	0|0	0|0	.|.	0/0	.|.	0/0	0|0	0/0	0|0	0/0	0|0	0|0	0/1	.|.	.|.	.|.	0|0	0|0	0|0	0|0	0|0	0/0
Cq1A	801199	Cq1A:801199	G	A	209.84	PASS	.	GT	0|0	.|.	0|0	0/1	.|.	0/0	0/0	0|0	0/0	0|0	.|.	0|0	0|0	0|0	0/0	0|0	0|0	0/0	0|0	0|0	0/0	0|0	0|0	0/0	0|0	.|.	0|0	0/0	./.	0|0	./.	0|0	0|0	0/0	0|0	0|0	0|0	0|0	0/0	0|0	0/0	0|0	0/0	0|0	0/0	0|0	0|0	0/0	0|0	0|0	0|0	0|0	0|0	0|0	0|0	0|0	0/0
Cq1A	801794	Cq1A:801794	C	T	1631.89	PASS	.	GT	0|0	0|0	0|0	./.	0|0	0/0	0/0	0|0	0/0	0|0	0|0	.|.	0|0	0|0	0/0	0|0	0|0	0/0	0|0	0|0	0/0	0|0	0|0	0/0	0|0	.|.	0|0	0/0	./.	.|.	0/0	.|.	0|0	./.	0|0	0|0	0|0	0/1	0/0	.|.	0/0	0|0	0/0	0|0	0/0	.|.	0|0	0/0	0|0	0|0	0|0	0|0	0|0	0|0	0|0	0|0	0/0
Cq1A	819178	Cq1A:819178	G	A	3232.77	PASS	.	GT	0|0	0|0	.|.	./.	0|0	0/0	0/0	0|0	0/0	0|0	.|.	0|0	0|0	0|0	0/0	0|0	0|0	0/0	0/1	0|0	0/0	0|0	0|0	0/0	0|0	0|0	0|0	0/0	0/0	0|0	0/0	0|0	.|.	0/0	0|0	0|0	0|0	0/0	0/0	0|0	./.	0|0	0/0	0|0	0/0	0|0	0|0	0/0	0|0	0|0	0|0	0|0	0|0	0|0	0|0	.|.	0/0
Cq1A	822873	Cq1A:822873	G	A	52328.9	PASS	.	GT	1|1	1|1	0|0	1/1	0|0	0|1	0/0	.|.	0/0	0|0	1|1	0|0	0|1	1|1	0/0	1|1	0|0	0/0	0/0	0|1	0/0	0|0	0|0	0/0	0|0	.|.	1|1	./.	./.	1|1	./.	0|0	0|0	0|1	0|0	0|0	0|0	1/1	1/1	.|.	0/0	.|.	0/0	.|.	1/1	.|.	1|1	./.	1|1	0|0	1|1	1|1	0|0	1|1	.|.	1|1	0/0
Cq1A	823434	Cq1A:823434	C	T	4914.6	PASS	.	GT	0|0	0|0	0|0	0/0	0|0	0|0	0/0	0|0	0/0	0|0	0|0	0|0	0|0	0|0	0/0	0|0	0|0	0/0	0/0	0|0	0/0	0|0	0|0	0/0	0|0	.|.	0/1	0/0	0/0	1|1	0/0	0|0	0|0	0|0	0|1	0|0	0|0	0/0	0/0	0|0	0/0	0|0	0/0	0|0	0/1	0|0	0|0	0/0	0|0	0|0	.|.	0|0	0|0	0|0	0|0	0|0	0/0
Cq1A	908295	Cq1A:908295	G	A	614.5	PASS	.	GT	0|0	0|0	0|0	0/0	0|0	0/1	0/0	0/1	0/0	.|.	0|0	0|0	0|0	0|0	0/0	0|0	0|0	0/0	0/0	0|0	0/0	.|.	0|0	0/0	0|0	.|.	0/0	0/0	./.	0|0	0/0	0|0	0|0	0|0	0|0	0|0	0|0	0/0	0/0	0|0	0/0	0|0	0/0	.|.	0/0	0|0	0|0	0/0	.|.	0|0	.|.	0|0	0|0	0|0	.|.	0|0	0/0
Cq1A	921893	Cq1A:921893	T	G	1803.43	PASS	.	GT	0|0	0|0	0|0	./.	0|0	0/0	0/0	0/0	0/0	0|0	0|0	0|0	0|0	.|.	0/0	0|0	0|0	0/0	./.	0|0	0/0	0|0	.|.	0/0	0|0	0|0	0/0	0/0	0/0	.|.	0/0	0|0	0|0	.|.	0|0	0|0	0|0	0/0	0/0	.|.	0/0	0|0	./.	.|.	0/0	0|0	0|0	0/0	.|.	0|0	0|0	.|.	0|0	0|0	0|1	0|0	0/0
Cq1A	929722	Cq1A:929722	C	T	2016.01	PASS	.	GT	0|0	0|0	0|0	0/0	0|0	0/0	0/0	0/0	0/0	0|0	0|0	.|.	0|0	.|.	0/0	0|0	0|0	0/0	0/0	0|0	0/0	0|0	0|0	0/0	0|0	0|0	0/1	0/0	0/0	0|0	0/0	.|.	0|0	.|.	0|0	0|0	0|0	0/0	0/0	0|0	./.	0|0	0/0	0|0	./.	0|0	.|.	0/0	.|.	0|0	0|0	0|0	0|0	0|0	0|0	0|0	0/0
Cq1A	936135	Cq1A:936135	A	C	10817.8	PASS	.	GT	.|.	0|0	0|0	0/0	0|0	0/0	0/0	0/0	./.	0|0	0|0	0|0	.|.	0|0	./.	0|0	0|0	1/1	./.	0|0	0/0	0|0	0|0	1/1	0|0	.|.	0/0	0/0	0/0	0|0	0/0	0|0	0|0	0|0	0|0	0|0	0|0	0/0	0/0	.|.	0/0	0|0	0/0	0|0	0/0	0|0	0|0	0/0	.|.	0|0	0|0	0|0	0|0	0|0	.|.	.|.	./.
Cq1A	940519	Cq1A:940519	G	A	4668.11	PASS	.	GT	0|0	0|0	0|0	./.	.|.	0/1	0/0	0/0	0/0	0|0	0|0	0|0	0|0	0|0	0/0	0|0	0|0	0/0	0/0	0|0	0/0	0|0	0|0	0/0	.|.	.|.	0/0	0/0	0/0	0|0	0/0	0|0	0|0	0|0	0|0	0|0	0|0	./.	0/0	0|0	0/0	.|.	0/0	0|0	./.	0|0	0|0	./.	0|0	0|0	.|.	0|0	0|0	0|0	0|0	0|0	./.
Cq1A	951503	Cq1A:951503	C	T	1206.15	PASS	.	GT	0|0	0|0	0|0	0/0	0|0	0/0	0/0	0/0	0/0	0|0	0|0	0|0	0|0	0|0	0/0	0|0	0|0	0/0	0/0	0|0	0/0	.|.	1|1	0/0	0|0	0|0	./.	0/0	0/0	0|0	0/0	.|.	0|0	0|0	0|0	0|0	0|0	0/0	0/0	.|.	0/0	0|0	0/0	0|0	0/0	0|0	0|0	0/0	0|0	0|0	0|0	0|0	0|0	0|0	0|0	0|0	0/0
Cq1A	966202	Cq1A:966202	G	A	103524	PASS	.	GT	1|1	0|0	1|1	1/1	0|0	0/1	0/0	0/1	1/1	1|1	1|1	1|1	0/1	0|0	0/0	0/1	0|0	0/0	0/1	1|1	1/1	0|0	1|1	0/1	1|1	0/1	0/0	./.	0/0	0|0	1/1	0|0	1|1	.|.	0/1	1|1	1|1	1/1	0/0	0|0	0/0	.|.	1/1	.|.	0/0	0|0	1|1	0/0	0|0	0|0	1|1	1|1	1|1	1|1	.|.	0|0	0/0
Cq1A	966801	Cq1A:966801	G	A	9761.33	PASS	.	GT	0|0	0|0	0|0	./.	0|0	0/0	0/0	0/0	0/0	0|0	0|0	0|0	0/0	0|0	./.	0/0	0|0	0/0	0/0	0|0	0/0	.|.	0|0	0/0	0|0	./.	0/0	0/0	./.	.|.	0/0	0|0	0|0	0|0	0/0	0|0	0|0	0/0	0/0	0|0	1/1	0|0	0/0	.|.	0/0	1|1	0|0	0/0	.|.	0|0	0|0	0|0	0|0	0|0	.|.	0|0	./.
Cq1A	980908	Cq1A:980908	A	T	67876.4	PASS	.	GT	1|1	1|1	0|0	0/0	0|0	1/1	0/0	1/1	0/0	1|1	0|0	.|.	./.	.|.	0/0	0/0	1|1	0/0	0/0	0|0	0/0	0|0	0|0	0/0	1|1	./.	0/1	0/0	0/0	1|1	0/0	1|1	1|1	1|1	0/1	0|0	0|0	./.	1/1	0|0	0/0	1|1	0/0	0|0	1/1	0|0	0|0	1/1	1|1	0|0	.|.	0|0	0|0	0|0	0|0	.|.	0/0
Cq1A	985086	Cq1A:985086	C	T	446.35	PASS	.	GT	0|0	0|0	0|0	./.	0|0	0/0	0/0	0/0	0/0	0|0	0|0	0|0	0/0	0|0	./.	0/0	0|0	0/0	0/0	0/1	0/0	0|0	0|0	0/0	0|0	./.	0/0	0/0	0/0	0|0	0/0	0|0	0|0	.|.	0/0	0|0	0|0	0/0	0/0	.|.	0/0	0|0	0/0	0|0	0/0	0|0	0|0	0/0	0|0	.|.	0|0	0|0	0|0	.|.	0|0	.|.	0/0
Cq1A	1021437	Cq1A:1021437	A	G	49313.1	PASS	.	GT	0|0	0|0	0|1	./.	0|0	0/0	0/0	0/0	0|1	0|0	0|0	0|1	0/0	0|0	0/0	0/0	0|0	0/0	0/0	0/0	0|1	0|1	0|0	0/0	0|0	./.	0/0	0/0	0/0	0|0	0/0	0|0	0|0	0|0	0/0	0|1	0|1	0/0	0/0	.|.	./.	0|1	0|1	0|0	0/0	0|0	0|0	0/0	.|.	0|0	0|0	0|0	0|0	0|0	.|.	.|.	0/0
Cq1A	1021488	Cq1A:1021488	T	C	47385.7	PASS	.	GT	0|1	0|1	0|1	./.	0|0	0|1	0/0	0|1	0|0	0|1	0|0	0|1	0/0	0|1	./.	0|1	0|1	0/0	0/0	0/0	0|0	0|0	.|.	0/0	0|1	./.	0|1	0/0	0/0	0|0	0|1	0|1	0|1	0|1	0|1	0|1	0|0	0/0	0|1	.|.	./.	0|0	0/1	.|.	./.	0|0	0|0	0/0	.|.	0|0	.|.	0|1	0|0	0|0	0|0	0|1	./.
Cq1A	1021531	Cq1A:1021531	G	A	76331.3	PASS	.	GT	0/1	0/1	0|0	./.	0|0	0/1	./.	0/1	0/1	0/1	0/1	0|1	0/0	0/1	0/0	0/1	0/1	0/0	0/0	0/0	0/1	0|0	0|0	./.	0/1	./.	0/1	0/0	0/0	0/1	0/1	0/1	0/1	0|1	0/1	0/1	0|1	0/0	0/1	.|.	./.	0|0	0/1	.|.	0/1	.|.	0/1	./.	0|0	0|0	0/1	0/1	.|.	0|1	0|0	0/1	0/0
Cq1A	1022629	Cq1A:1022629	G	C	774.48	PASS	.	GT	0/0	0/0	0|0	./.	0|0	0/0	0/0	0/0	0/0	./.	0/0	.|.	./.	0/0	0/0	0/0	0/0	0/0	0/0	0/0	0/0	0|0	0|0	0/0	0/0	./.	0/0	0/0	0/0	0/0	0/0	0/0	0/0	.|.	0/0	0/1	0|0	0/0	0/0	.|.	0/0	0|0	0/0	0|0	0/0	.|.	0/0	0/0	0|0	0|0	0/0	0/0	0|0	.|.	0|0	0/0	./.
Cq1A	1042545	Cq1A:1042545	T	C	9251.3	PASS	.	GT	0/0	0/0	0|1	0/0	0|0	0/0	0/0	0/0	0/0	0/0	0|1	0|0	0/0	0|1	0/0	0/0	0/0	./.	0/0	./.	0/0	.|.	0|0	0|1	0/0	./.	0/0	./.	./.	0/0	0/0	0/0	./.	0|0	0/0	0/0	.|.	0/0	0/0	0|0	0/0	0|0	0/0	0|0	./.	0|0	0/0	./.	0|0	0|0	./.	0/0	0|0	0|1	0|0	0/0	0|1
Cq1A	1042847	Cq1A:1042847	G	A	9143.74	PASS	.	GT	0/0	0/0	0|0	./.	0|0	0/0	0/0	0/0	0/0	0/0	0|0	0|0	0/0	0|0	0/0	./.	0/0	0/0	./.	0/0	0/0	0|0	0|0	0|0	0/0	./.	0/0	0/0	0/0	0/0	0/0	0/0	0/0	0|0	0/0	0/0	0|0	0/0	0/0	.|.	./.	1|1	0/0	0|0	0/0	0|0	0/0	0/1	0|0	0|0	0/0	0/0	0|0	0|0	.|.	0/0	0|0
Cq1A	1140444	Cq1A:1140444	A	T	79748.4	PASS	.	GT	0/0	0/1	0/1	1/1	0|0	1/1	0/0	0/0	1/1	0/0	1|1	1|1	0/1	1|1	0/0	./.	0/1	0/0	./.	1/1	1/1	0|0	0|0	0|0	0/0	./.	1/1	0/0	0/0	./.	./.	1/1	0/1	0|0	1/1	1/1	1|1	1/1	1/1	.|.	0/0	.|.	1/1	1|1	1/1	0|0	0/0	0/1	.|.	0|0	./.	0/0	1|1	1|1	.|.	./.	0|0
Cq1A	1141554	Cq1A:1141554	C	T	15329.6	PASS	.	GT	0/1	0/0	0/0	./.	0|0	0/1	0/0	0/0	0/0	0/1	0|0	0|1	0/0	0|0	0/0	0|1	0|1	0/0	0/0	0/0	0/0	0|0	0|0	0|0	0/0	0|1	0|1	0/0	0/0	0/1	0/0	0/0	0/0	0|1	0/0	0/1	0|0	0/0	0/0	0|0	0/0	0|0	0/1	0|0	0|1	0|0	0/0	0|1	.|.	0|0	0/1	0/0	0|0	0|0	0|1	0/1	0|0
Cq1A	1141590	Cq1A:1141590	G	A	3615.8	PASS	.	GT	0/0	0/0	0/0	./.	0|0	0/0	0/0	0/0	0/0	0/0	0|0	0|0	0/0	0|0	0/0	0/1	0|0	0/0	0/0	0/0	0/0	0|0	0|0	0|0	0/0	0|0	0|0	0/0	0/0	0/0	0/0	0/0	0/0	0|0	0/0	0/0	.|.	0/0	0/0	0|0	0/0	0|0	0/0	0|0	.|.	0|0	0/0	0|0	0|0	0|0	0/0	0/0	0|0	0|0	0|0	0/0	0|0
Cq1A	1141660	Cq1A:1141660	A	G	12228.9	PASS	.	GT	0/0	0/0	0/1	./.	0|0	0/1	0/1	0/1	0/1	0/0	0/1	0|0	0/0	0|0	0/0	0/1	0|0	0/0	0/0	0/1	0/0	0/1	0/1	0|0	0/0	.|.	0|0	0/0	0/0	0/0	0/1	0/0	0/0	0|0	0/0	0/1	0/1	0/0	0/0	0|0	0/0	.|.	0/0	0|0	.|.	0|0	0/1	0/1	0|0	0/1	./.	0/0	0/1	0/1	.|.	0/0	0/1
Cq1A	1141704	Cq1A:1141704	A	G	390.27	PASS	.	GT	0/0	0/0	./.	./.	0/1	0/0	0/0	0/0	0/0	0/0	0/0	0|0	./.	0|0	0/0	0/0	0|0	0/0	0/0	0/0	0/0	0/0	0/0	0|0	0/0	.|.	.|.	0/0	0/0	./.	0/0	0/0	0/0	0|0	0/0	0/0	0/0	0/0	0/0	0|0	0/0	.|.	0/0	0|0	.|.	0|0	0/0	0/0	0|0	0/0	./.	0/0	0/0	0/0	.|.	0/0	0/0
Cq1A	1150495	Cq1A:1150495	C	A	18552.3	PASS	.	GT	0/0	0/0	0/0	./.	0/0	0/0	0/0	0/0	0/0	0/0	0/0	0|0	0/0	0|0	0/0	./.	0|0	./.	0/0	0/0	0/0	0/0	0/0	0|0	0/0	.|.	0|0	0/0	./.	0/0	0/0	0/1	0/0	0|0	0/0	0/0	0/0	0/0	0/0	.|.	0/0	.|.	0/0	0|0	0|0	0|0	0/0	0/0	0|0	0/0	./.	./.	0/0	0/0	.|.	./.	0/0
Cq1A	1166706	Cq1A:1166706	A	C	1755.51	PASS	.	GT	0/0	0/0	0/0	./.	0/0	./.	0/0	0/0	0/0	0/0	0/0	.|.	0/0	0|0	./.	0/0	0|0	0/0	0/0	0/0	0/0	0/0	0/0	0|0	0/0	0|0	0|0	0/0	0/0	0/0	0/0	0/0	0/0	0|0	0/0	0/0	0/0	0/0	0/0	.|.	0/0	0|0	0/0	0|0	0|0	0|0	0/0	0/0	0|0	0/0	./.	0/1	0/0	./.	0|0	0/0	./.
Cq1A	1168708	Cq1A:1168708	G	T	5137.81	PASS	.	GT	0/0	0/1	0/0	./.	./.	0/0	0/0	0/1	0/0	0/0	0/0	0|0	./.	0|0	0/0	./.	0|0	0/0	0/0	0/0	0/0	0/0	0/0	0|0	0/0	.|.	0|0	0/0	0/0	./.	0/0	0/0	0/0	0/1	0/0	0/0	0/0	0/0	0/0	0|0	./.	0|0	0/0	0|0	0|0	0|0	0/0	0/0	.|.	0/0	0/0	0/0	0/0	0/0	.|.	0/0	0/0
Cq1A	1174932	Cq1A:1174932	A	G	3521.31	PASS	.	GT	0/0	0/0	./.	0/0	0/0	0/0	0/0	0/0	0/0	0/0	0/0	0|0	0/0	0|0	0/0	./.	0|0	0/0	0/0	0/0	0/0	0/0	0/0	0|0	0/0	.|.	0|0	0/0	0/0	0/0	./.	0/0	0/0	0/0	0/0	0/0	0/0	0/0	0/0	0|0	0/0	0|0	0/0	.|.	.|.	0|0	0/0	0/0	.|.	0/0	./.	0/0	0/0	0/1	.|.	0/0	0/0
Cq1A	1175876	Cq1A:1175876	C	T	299.2	PASS	.	GT	0/0	0/0	0/0	./.	0/0	0/0	0/0	0/0	0/0	./.	0/0	0|0	./.	0|0	./.	./.	0|0	0/0	0/0	./.	0/0	0/0	0/0	0|0	0/0	.|.	0|0	0/1	0/0	0/0	./.	0/0	0/0	0/0	0/0	0/0	0/0	0/0	0/0	0|0	0/0	0|0	./.	0|0	0|0	0|0	0/0	0/0	0|0	0/0	0/0	0/0	0/0	0/0	0|0	0/0	0/0
Cq1A	1187648	Cq1A:1187648	C	A	1209.93	PASS	.	GT	0/0	0/0	0/0	./.	0/0	./.	./.	0/0	0/0	0/0	0/0	.|.	0/0	0|0	0/0	./.	0|0	0/0	0/0	0/0	0/1	0/0	0/0	0/1	0/0	.|.	0|0	0/0	0/0	./.	0/0	0/0	./.	0/0	0/0	0/0	0/0	0/0	0/0	0|0	./.	0|0	0/0	0|0	0|0	0/1	0/0	0/0	0|0	0/0	0/0	0/0	0/0	0/0	0|0	0/0	0/0
Cq1A	1188795	Cq1A:1188795	T	C	1511.57	PASS	.	GT	./.	./.	0/0	./.	0/0	0/0	0/0	0/0	0/0	0/0	0/0	0|0	0/0	0|0	0/0	./.	0/1	0/0	./.	0/0	0/0	0/0	0/0	0/0	0/0	0|0	0|0	0/0	0/0	./.	0/0	0/0	0/0	0/0	0/0	0/0	0/0	0/0	0/0	.|.	0/0	0|0	./.	0|0	0|0	0/0	0/0	0/0	0|0	./.	0/0	0/0	0/0	0/0	.|.	0/0	0/0
Cq1A	1201186	Cq1A:1201186	G	A	7732.84	PASS	.	GT	0/0	0/0	0/0	./.	0/0	0/0	0/0	0/0	0/0	0/0	0/0	0|0	./.	0|0	./.	./.	0/0	0/0	0/0	0/0	0/0	0/0	0/0	0/0	0/0	0|0	0|0	0/0	0/0	./.	0/0	./.	0/0	0/0	0/0	0/0	0/0	0/0	0/0	0/1	0/0	.|.	0/0	0|0	0|0	0/0	0/0	0/0	0|0	./.	./.	0/0	0/0	0/0	0|0	0/0	0/0
Cq1A	1210274	Cq1A:1210274	A	T	10280.6	PASS	.	GT	0/0	0/0	0/0	0/0	0/0	0/0	./.	0/0	0/0	0/0	0/0	0|0	0/0	0|0	0/0	./.	0/0	0/0	0/0	0/0	0/0	0/0	1/1	0/0	0/0	.|.	0|0	0/0	0/0	0/0	0/0	0/0	0/0	0/0	0/0	0/0	0/0	0/0	0/0	./.	0/0	0|0	0/0	0|0	0|0	0/0	0/0	0/0	0|0	0/0	0/0	0/0	0/0	0/0	.|.	0/0	0/0
Cq1A	1232330	Cq1A:1232330	C	T	35962	PASS	.	GT	0/1	0/1	0/1	0/1	0/0	0/1	0/0	0/0	./.	./.	1/1	.|.	0/0	0|0	./.	1/1	0/0	0/0	./.	0/0	0/0	0/1	0/0	0/0	./.	0|0	0/1	./.	0/0	0/0	0/1	0/0	0/0	0/0	0/1	0/1	./.	0/1	0/0	./.	0/0	0|0	0/1	0/1	0/1	0/0	0/1	0/0	0|0	0/0	0/1	0/0	0/0	0/1	.|.	./.	0/0
Cq1A	1265373	Cq1A:1265373	G	A	7365.15	PASS	.	GT	0/0	0/0	0/0	0/0	0/0	0/1	0/0	0/0	./.	./.	0/0	0|0	0/0	0|0	0/0	0/0	0/0	0/0	0/0	0/0	0/0	./.	0/0	0/0	0/0	.|.	0/0	0/0	0/0	./.	0/0	0/0	./.	0/0	0/0	0/0	0/0	0/0	0/0	0/0	./.	0|0	0/0	0/0	./.	0/0	0/0	0/0	0|0	0/0	0/0	0/0	0/0	0/0	.|.	0/0	./.
Cq1A	1265559	Cq1A:1265559	G	A	9223.56	PASS	.	GT	0/0	0/0	0/0	0/0	0/0	0/0	0/0	0/0	0/0	0/1	0/0	0|0	0/0	0|0	./.	0/0	0/0	0/0	0/0	0/0	0/0	0/0	0/0	0/0	0/0	.|.	0/0	0/0	./.	0/0	0/0	0/0	0/0	0/0	0/0	0/0	0/0	./.	0/0	./.	0/0	0|0	0/0	0/0	0/0	0/0	0/0	0/0	0|0	0/0	0/0	0/0	0/0	0/0	.|.	./.	0/0
Cq1A	1265738	Cq1A:1265738	C	T	4071.29	PASS	.	GT	0/0	0/0	0/0	0/0	./.	0/0	0/0	0/0	0/0	./.	0/0	0|0	0/0	0|0	./.	0/0	0/0	./.	0/0	0/0	0/0	0/0	./.	0/0	0/0	.|.	0/0	0/0	0/0	0/0	./.	0/0	0/0	0/0	0/0	0/0	0/0	0/0	0/0	0/0	0/0	0|0	0/0	0/0	0/1	0/0	0/0	0/0	0|0	./.	0/0	0/0	0/0	0/0	0|0	0/0	./.
Cq1A	1289603	Cq1A:1289603	T	G	7298.56	PASS	.	GT	0/0	0/0	0/0	./.	./.	0/0	0/0	0/0	0/0	./.	0/0	0|0	0/0	0|0	0/0	0/0	0/0	0/0	0/0	0/0	0/0	0/0	0/0	./.	0/0	1|1	0/0	0/0	0/0	0/0	0/0	0/0	./.	0/0	0/0	0/0	0/0	0/0	0/0	./.	./.	1|1	0/0	0/0	0/0	./.	./.	0/1	0|0	0/0	0/0	0/0	./.	0/0	0|0	0/0	./.
Cq1A	1300339	Cq1A:1300339	G	A	135085	PASS	.	GT	0/1	0/1	0/1	0/1	0/0	0/1	0/0	0/1	0/1	0/1	0/1	0/1	0/0	0/1	0/0	0/1	0/1	0/0	0/1	0/1	0/1	0/0	0/1	0/0	0/1	0/1	0/1	0/0	0/0	0/1	0/1	0/1	0/1	0/1	0/1	0/1	0/1	0/1	0/0	0/0	0/0	0/1	0/1	0/1	0/1	0/0	0/1	0/1	0/1	0/0	0/1	0/1	0/1	0/1	.|.	0/1	./.
Cq1A	1306391	Cq1A:1306391	G	A	1283.32	PASS	.	GT	0/0	0/0	0/0	0/0	0/0	0/0	0/0	0/0	0/0	0/0	0/0	0/0	0/0	0/0	./.	0/0	0/0	0/0	0/0	0/0	1/1	0/0	0/0	0/0	0/0	./.	./.	0/0	0/0	0/0	0/0	./.	0/0	./.	0/0	0/0	0/0	./.	0/0	./.	0/0	0/0	0/0	0/0	0/0	0/0	0/0	0/0	0/0	0/0	0/0	./.	0/0	0/0	.|.	./.	./.
Cq1A	1326464	Cq1A:1326464	C	A	1892.19	PASS	.	GT	0/0	0/0	./.	./.	0/0	0/0	./.	0/0	0/0	0/0	0/0	0/0	0/0	0/0	0/0	0/0	0/0	0/0	0/0	0/0	0/0	./.	0/0	0/0	0/0	./.	./.	0/0	0/0	0/0	0/0	0/0	0/0	0/0	0/0	1/1	./.	0/0	0/0	./.	0/0	0/0	0/0	0/0	0/0	0/0	0/0	0/0	./.	0/0	./.	0/0	0/0	0/0	.|.	0/0	0/0
Cq1A	1330157	Cq1A:1330157	C	T	1284.91	PASS	.	GT	0/0	0/0	0/0	0/0	0/0	0/0	0/0	0/0	0/0	0/0	0/0	0/0	0/0	0/0	0/0	0/0	0/0	0/0	0/0	0/0	0/0	0/0	0/0	0/0	0/0	0/0	./.	0/0	0/0	./.	0/0	./.	0/0	0/0	0/0	0/0	0/0	0/0	0/0	./.	./.	0/0	0/0	0/0	0/0	0/0	0/0	0/0	0/0	1/1	0/0	0/0	0/0	0/0	0|0	0/0	0/0
Cq1A	1330812	Cq1A:1330812	G	A	2935.78	PASS	.	GT	./.	./.	0/0	./.	0/0	0/0	0/0	0/0	0/0	0/0	0/0	0/0	0/0	0/0	0/0	0/0	0/0	0/0	0/0	0/0	0/0	0/0	0/0	0/0	./.	./.	0/0	0/0	0/0	./.	0/0	./.	0/0	0|1	0/0	0/0	0/0	0/0	0/0	0/0	0/0	0/0	0/0	0/0	0/0	0/0	0/0	0/0	0/0	0/0	0/0	0/0	0/0	0/0	.|.	./.	0/0
Cq1A	1340077	Cq1A:1340077	G	T	1791.72	PASS	.	GT	0/0	0/0	0/0	0/0	./.	0/0	0/0	0/0	0/0	0/0	0/0	0/0	0/0	0/0	0/0	1/1	0/0	0/0	0/0	0/0	0/0	0/0	0/0	0/0	0/0	0/0	0/0	./.	0/0	0/0	0/0	./.	0/0	.|.	./.	0/0	0/0	0/0	0/0	./.	0/0	0/0	./.	0/0	0/0	0/0	0/0	0/0	0/0	0/0	./.	0/0	0/1	0/0	.|.	0/0	./.
Cq1A	1347495	Cq1A:1347495	T	G	3086.2	PASS	.	GT	./.	0/0	0/0	0/0	0/0	./.	0/0	0/0	0/0	0/0	0/0	0/0	0/0	./.	0/0	0/0	0/0	./.	./.	0/0	0/0	0/0	0/0	0/0	0/0	./.	0/0	0/0	0/0	0/0	0/0	0/0	0/0	0|0	0/0	0/0	0/0	0/0	./.	./.	./.	0/0	0/0	0/0	0/0	0/0	0/0	0/0	./.	0/0	0/0	0/0	1/1	0/0	0|0	0/0	0/0
Cq1A	1377753	Cq1A:1377753	C	T	857.74	PASS	.	GT	0/0	0/0	0/0	./.	0/0	0/0	0/0	0/0	0/0	0/0	0/0	0/0	0/0	0/0	./.	0/0	0/0	0/0	0/0	0/0	0/0	0/0	0/0	0/0	0/0	0/0	0/1	./.	0/0	0/0	0/0	1/1	0/0	0|0	0/0	0/0	./.	./.	0/0	./.	0/0	0/0	0/0	0/0	0/0	0/0	0/0	0/0	0/0	0/0	0/0	./.	0/0	0/0	0|0	./.	0/0
Cq1A	1377792	Cq1A:1377792	T	A	29845.6	PASS	.	GT	0/0	0/0	0/0	./.	0/0	0|1	0/0	0/0	0/0	0/0	./.	0/0	0/0	0/0	./.	0/0	0/0	0/0	0/0	0/0	0/0	./.	0/0	0/0	0/0	0/0	0/0	./.	0/0	0/0	1/1	0/0	0/0	0|0	0/0	0|1	./.	./.	0/0	./.	0/0	0/0	0/0	0/0	0/0	0/0	0/0	0/0	0/0	0/0	1/1	./.	0/0	0/0	0|0	./.	0/0
Cq1A	1377833	Cq1A:1377833	A	G	102285	PASS	.	GT	1/1	1/1	0/0	./.	0/0	1|1	0/0	1/1	0/0	./.	1/1	0/0	0/0	1/1	./.	0/0	1/1	0/0	0/0	0/0	0/0	./.	0/0	0/0	1/1	1/1	1/1	./.	0/0	0/0	1/1	1/1	1/1	1|1	0/1	0/1	./.	./.	1/1	./.	0/0	./.	0/0	1/1	0/0	0/0	1/1	0/1	1/1	0/0	1/1	./.	0/0	1/1	0|0	1/1	0/0
Cq1A	1424905	Cq1A:1424905	T	A	5719.4	PASS	.	GT	0/0	0/0	0/0	0/0	0/0	0|0	0/0	0/0	0/0	0/0	0/0	0/0	0/0	0/0	0/0	0/0	0/0	0/0	./.	0/0	0/1	0/0	0/0	./.	0/0	./.	0/0	0/0	0/0	0/0	0/0	0/0	0/1	0|0	0/1	0/0	0/0	0/0	0/1	0/0	0/0	0/0	0/0	0/0	./.	0/0	./.	0/0	0/0	0/0	0/0	0/0	0/0	0/0	.|.	./.	0/0
Cq1A	1427039	Cq1A:1427039	A	G	4576.79	PASS	.	GT	0/0	0/0	./.	0/0	./.	0|0	0/0	0/0	0/0	./.	0/0	0/0	0/0	0/0	0/0	0/0	0/0	0/0	./.	0/0	0/0	0/0	0/0	0/0	./.	0/0	0/0	0/0	0/0	./.	0/0	0/0	0/0	0|0	0/0	0/0	0/0	0/0	./.	./.	0/0	0/0	0/1	0/0	0/0	./.	0/0	0/0	0/0	./.	0/0	0/0	0/0	./.	0|0	0/0	0/0
Cq1A	1447719	Cq1A:1447719	G	A	87997	PASS	.	GT	./.	0/0	1/1	./.	0/0	1|1	0/0	0/0	1/1	0/0	1/1	1/1	./.	0/0	0/0	0/0	0/0	0/0	0/0	1/1	1/1	0/0	1/1	./.	0/0	./.	0/0	0/0	0/0	1/1	0/1	0/0	0/0	.|.	0|1	0/1	1/1	1/1	./.	0/0	0/0	1/1	1/1	0/0	1/1	0/0	0/0	0/1	0/0	0/0	./.	0/1	1/1	./.	.|.	0/0	0/0
Cq1A	1459309	Cq1A:1459309	A	G	26835.8	PASS	.	GT	0/0	0/0	1/1	0/0	0/0	0|0	0/0	0/0	1/1	./.	0/0	1/1	0/0	0/0	0/0	0/0	0/0	0/0	./.	0/0	1/1	0/0	0/0	0/0	0/0	./.	0/1	0/0	0/0	0/0	0/0	0/0	0/0	0|0	0/1	1/1	1/1	0/0	0/0	./.	./.	0/0	1/1	0/0	0/0	0/0	0/0	0/0	0/0	0/0	0/0	0/0	0/0	0/0	0/1	0/0	0/0
Cq1A	1467704	Cq1A:1467704	A	G	41379.6	PASS	.	GT	0|1	0/0	0|1	./.	0/0	0|1	0/0	0|1	0|1	0|1	0|1	0|1	0/0	./.	0/0	0/0	0|1	0|1	0/0	0/0	0/0	0|1	0|1	./.	0/0	0/0	0/0	0/0	0/0	./.	./.	0/0	0/0	0|1	0/0	0|1	0|1	0/0	0/0	./.	./.	0|1	0|1	0|1	./.	0|1	0|1	0|1	0/0	./.	0/0	0|1	0/0	0/0	0/0	0|1	0/0
Cq1A	1468552	Cq1A:1468552	A	T	194429	PASS	.	GT	0/1	0/1	0/1	0/1	0/0	0/1	0/0	0/1	0/1	1|1	0/1	.|.	./.	0/1	./.	0/1	0/1	.|.	./.	0/1	0/1	.|.	0/1	0/0	0/1	0/1	1/1	0/0	0/1	1/1	0/1	0/1	0/1	0/1	0/1	0/1	0/1	0/1	0/1	./.	./.	.|.	0|0	0/1	1/1	0|0	0/1	0/1	0/1	0/0	0/1	0/1	0/1	0/1	0/1	0/1	0/1
Cq1A	1468677	Cq1A:1468677	T	C	362909	PASS	.	GT	0|1	0|1	0|1	0|1	0/0	0|1	0/0	0|1	0|1	1|1	0|1	0|1	./.	0|1	0/0	0|1	0|1	0|0	0/0	0|1	0/0	0|0	0|1	0/0	0|1	./.	0|1	0/0	0|1	0|1	./.	0|1	0|1	0|1	0|1	0|1	0|1	0|1	0|1	./.	0/0	.|.	0|1	0|1	0|1	0|1	0|1	0|1	0|1	./.	0|1	0|1	0|1	0|1	./.	0|1	0/0
Cq1A	1468754	Cq1A:1468754	C	A	2995.29	PASS	.	GT	0|0	0/1	0|0	0|0	0/0	0|0	./.	0|0	0|0	0|0	0|0	0|0	./.	0|0	./.	0|0	0|0	0|0	./.	0|0	0/0	0|0	0|0	0/0	0|0	0/0	0|0	0/0	0|0	0|0	./.	0/1	0|0	0|0	0|0	0|0	0|0	0|0	0|0	./.	0/0	0|0	0|0	0|0	0|0	0|0	0|0	0|0	0|0	0/0	0|0	0|0	0|0	0|0	0/0	0|0	0/0
Cq1A	1468773	Cq1A:1468773	C	T	306315	PASS	.	GT	0/1	0/0	0|0	0/1	0/0	0/1	0/0	0/1	0/1	0/1	0/1	0|0	./.	0/1	./.	0/1	0/1	0|0	./.	0/1	0/0	0|0	0/1	0/0	0/1	0/0	0|1	0/1	0|0	0/1	./.	0/0	0/1	0/1	0/1	0|0	0/1	.|.	0/1	0/0	0/0	0|0	0|0	0/1	0/1	0|0	0/1	0/1	0/1	0/0	0/1	0/1	0/1	0/1	0/0	0/1	0/1
Cq1A	1468816	Cq1A:1468816	C	A	23666	PASS	.	GT	0/0	0/1	0/1	0/0	0/0	0/0	./.	0/0	0/0	0/0	0/0	0|0	./.	0/0	./.	0/0	0/0	0|0	./.	0/0	0/1	.|.	0/0	./.	0/0	0/1	0|0	0/0	0|0	0/0	0/1	0/1	0/0	0/0	0/1	0/1	0/0	.|.	0/0	0/0	0/0	0/1	0/1	0/0	0/0	0|0	0/0	0/1	0/0	0/0	0/0	0/0	0/0	0/0	1/1	0/0	0/0
Cq1A	1468875	Cq1A:1468875	T	G	8289.42	PASS	.	GT	0/0	0/0	0/0	0/0	0/0	0/0	0/0	0/0	0/0	0/0	0/0	.|.	./.	0/0	0/0	0/0	0/0	0|0	./.	0/0	0/1	0|0	0/0	0/1	0/0	./.	0|0	0/0	0|0	0/0	0/0	0/1	0/0	./.	0/1	0/0	0/0	.|.	0/0	0/0	./.	0/0	0/1	0/0	0/0	0|0	0/0	0/0	0/0	./.	0/0	0/0	0/0	0/0	0/1	0/0	./.
Cq1A	1482485	Cq1A:1482485	C	T	1676.96	PASS	.	GT	0/0	0/0	./.	0/0	0/0	0/0	./.	0/0	./.	./.	0/0	0|0	0/0	0/0	0/0	0/0	0/0	0|0	0/0	0/0	0/0	0|0	0/0	./.	./.	./.	0|0	0/0	0|0	0/0	0/0	0/0	0/0	./.	0/1	0/0	0/0	.|.	1/1	0/0	0/0	0/0	./.	0/0	0/0	0|0	0/0	0/0	0/0	0/0	0/0	0/0	0/0	0/0	0/0	0/0	0/0
Cq1A	1494078	Cq1A:1494078	G	A	121562	PASS	.	GT	1/1	0|1	0|1	0|1	./.	0|1	0/0	0|1	0|1	0|1	0|1	.|.	0|1	0|1	./.	0|1	0|1	0|0	./.	0|1	0|1	0|1	0|1	./.	0|1	0|1	0|1	0/0	0|0	0|1	0/0	0|1	0|1	0|1	0|1	0|1	0|1	0|1	0|1	./.	./.	0|1	0|1	0|1	0|1	0|0	0|1	0|1	0|1	0/0	1/1	0|1	0|1	0|1	0|1	./.	./.
Cq1A	1534461	Cq1A:1534461	T	C	1088.47	PASS	.	GT	0/0	0|0	0|0	.|.	./.	0|0	0/0	0|0	0|0	0|0	0|0	.|.	0|0	.|.	0/0	.|.	0|0	0|0	0/0	0|0	0|1	0|0	0|0	0/0	0|0	.|.	0|0	0/0	0|0	0|0	./.	0|1	0|0	.|.	0|0	0|0	0|0	0|0	0|0	./.	0/0	0|0	0|0	0|0	0|0	0|0	0|0	0|0	0|0	0/0	./.	0|0	0|0	0|0	0|0	./.	0/0
Cq1A	1550080	Cq1A:1550080	G	A	42274.3	PASS	.	GT	0/0	0|0	.|.	.|.	0/0	0|0	0/0	0|0	0|0	0|0	0|0	0|0	0|0	0|0	0/0	0|0	0|0	0|0	0/0	0|0	0|0	0|0	1|1	0/0	0|0	.|.	0|0	0/0	0|0	1|1	1/1	0|0	.|.	0|0	0|0	0|0	0|0	0|0	0|0	./.	0/0	0|0	.|.	0|0	1|1	0|0	0|0	0|1	.|.	0/0	./.	.|.	1|1	0|0	.|.	0/0	./.
Cq1A	1550192	Cq1A:1550192	A	G	1471.72	PASS	.	GT	0/0	0|0	0|0	0|0	./.	0|0	0/0	0|0	0|0	0/1	0/1	0|0	0|0	0|0	0/0	0|0	0|0	0|0	0/0	0|0	0|0	0|0	0|0	0/0	0|0	0|0	0|0	0/0	0|0	0|0	0/0	0|0	0/1	0|0	0|0	0/1	0|0	0|0	0|0	./.	./.	0|0	.|.	.|.	0|0	0|0	0|0	0|0	0|0	0/0	0/0	.|.	0|0	0|0	0|0	0/0	0/0
Cq1A	1564905	Cq1A:1564905	A	G	130634	PASS	.	GT	./.	1|1	0|0	.|.	0/0	0/1	0/0	0/1	0|0	1/1	1/1	0/1	0|0	1|1	./.	1|1	1|1	0|0	0/0	0|0	0|0	0|0	1|1	0/0	1|1	0/1	1|1	0/0	0|0	1|1	1/1	.|.	1/1	0/1	0/1	0/0	0/1	0|0	1|1	0/0	./.	0|0	0|0	1|1	1|1	0|0	1|1	1|1	1|1	0/0	1/1	1|1	1|1	1|1	0|0	./.	0/0
Cq1A	1573808	Cq1A:1573808	G	A	167.01	PASS	.	GT	0/0	0|0	0|0	0|0	0/0	0/0	0/0	0/0	0|0	0/0	0/0	./.	0|0	0|0	./.	0|0	0|0	0|0	0/1	0|0	0|0	0|0	0|0	0/0	0|0	./.	0|0	./.	0|0	0|0	0/0	0|0	0/0	0/0	0/0	0/0	0/0	0|0	0|0	./.	0/0	0|0	0|0	0|0	0/1	.|.	0|0	0|0	0|0	0/0	0/0	0|0	0|0	0|0	0|0	0/0	0/0
Cq1A	1580947	Cq1A:1580947	A	G	1408.44	PASS	.	GT	0/0	0|0	0|0	0|0	0/0	./.	0/0	0/0	.|.	0/0	0/0	0/0	0|0	0|0	0/0	0|0	0/1	0|0	0/0	0|0	0|0	0|0	0|0	0/0	0|0	./.	.|.	0/0	.|.	0|0	0/0	0|0	0/0	./.	0/0	0/0	0/0	0|0	0|0	./.	0/0	0|0	.|.	0|0	0/0	0|0	.|.	0|0	0|0	0/0	0/0	0|0	0|0	0|0	.|.	0/0	0/0
Cq1A	1581526	Cq1A:1581526	T	C	33018.6	PASS	.	GT	./.	0|0	.|.	0|0	0/0	0/0	./.	0/0	0|0	0/0	0/0	./.	.|.	0|0	./.	0|0	0/0	0|0	./.	0|0	0|0	.|.	1|1	0/0	0|0	./.	0|0	0/0	0|0	1|1	1/1	0|0	0/0	0/0	1/1	0/0	0/0	0|0	1|1	0/0	0/0	0|0	1|1	0|0	1/1	0|0	0|0	0|0	0|0	0/0	./.	0|0	0|0	0|0	0|0	./.	0/0
Cq1A	1587389	Cq1A:1587389	C	T	11259	PASS	.	GT	0/0	0|0	0|0	.|.	0/0	0/0	0/0	0/0	0|0	0/0	0/0	0/0	0|0	0|0	0/0	0|0	0/0	0|0	0/0	0|0	0|0	0|0	.|.	0/0	0|0	0/0	0|0	0/0	1|1	0|0	0/0	0|0	0/0	0/0	0/0	0/0	./.	0|0	0|0	0/1	./.	0|0	0|0	0|0	0/0	0|0	0|0	0|0	0|0	1/1	./.	0|0	0|0	0|0	0|0	./.	0/0
Cq1A	1591563	Cq1A:1591563	G	A	10692.5	PASS	.	GT	1/1	0/1	0|0	0|0	0/0	0/0	0/0	0/0	0|0	0/0	0/0	0/0	0|0	0|0	./.	0|0	0/0	0|0	0/0	0|0	0|0	.|.	0|0	0/0	0|0	./.	0|0	0/0	0|0	0|0	0/0	0|0	0/0	0/0	0/0	0/0	0/0	0|0	0|0	0/0	./.	0|0	0|0	0|0	./.	0|0	0|0	0|0	0|0	0/0	0/0	0|0	0|0	0|0	0|0	0/0	./.
Cq1A	1591596	Cq1A:1591596	T	C	228.14	PASS	.	GT	0/0	0/0	0|0	0|0	0/0	0/0	0/0	./.	0|0	0/0	0/0	0/0	0|0	0|0	./.	0|0	0/0	0|0	0/0	0|0	0|0	0|0	0|0	0/0	0|0	./.	0|0	0/0	0|0	0|0	./.	0|0	0/0	0/0	0/0	0/0	0/0	0|0	0|0	0/0	./.	0|0	0|0	0|0	0/0	0|0	0|0	0|0	0|0	0/0	0/0	0|0	0|0	0|0	0|0	0/1	./.
Cq1A	1623805	Cq1A:1623805	G	T	146150	PASS	.	GT	1/1	1/1	1|1	.|.	0/0	0/1	0/0	1/1	.|.	./.	1/1	0/1	0|0	1|1	0/0	1|1	1/1	0|0	0/0	0/1	1|1	0|0	0|0	0/0	.|.	./.	.|.	0/0	0|0	1|1	1/1	1|1	0/1	./.	1/1	1/1	1/1	0|0	1|1	./.	0/0	0|0	1|1	1|1	1/1	0|0	1|1	0/1	1|1	0/0	1/1	1|1	0|0	1|1	.|.	./.	0/0
Cq1A	1623843	Cq1A:1623843	C	T	9181.7	PASS	.	GT	0/0	0/0	0|0	.|.	0/0	0/0	0/0	0/0	0|0	./.	0/0	0/0	0|0	0|0	./.	0|0	0/0	0|0	0/0	0/0	0|0	0|0	0|0	0/0	0|0	./.	.|.	0/0	0|0	0|0	0/0	0|0	0/0	0/0	0/1	0/0	0/0	0|0	0|0	./.	0/0	0|0	1|1	0|0	./.	0|0	0|0	0/0	0|0	0/0	0/0	.|.	0|0	0|0	.|.	./.	0/0
Cq1A	1639123	Cq1A:1639123	C	T	4195.19	PASS	.	GT	./.	0/0	0|0	0|0	./.	0/0	0/0	0/0	0|0	0/1	0/0	0/0	.|.	0|0	0/0	0|0	0/0	0|0	0/0	0/0	0|0	0|0	0|0	0/0	0|0	./.	0|0	0/0	.|.	0|0	0/0	0|0	0/0	0/0	0/0	0/0	./.	0|0	0|0	./.	0/0	0|0	0|0	.|.	0/0	0|0	0|0	./.	0|0	0/0	0/0	0|0	0|0	0|0	0|0	0/0	0/0
Cq1A	1640549	Cq1A:1640549	A	G	2356.46	PASS	.	GT	0/0	0/0	0|0	.|.	./.	0/0	./.	0/1	0|0	0/0	0/0	0/0	0|0	0|0	0/0	0|0	0/0	0|0	0/0	0/0	0|0	0|0	0|0	0/0	0|0	./.	.|.	0/0	0|0	.|.	0/0	0|0	0/0	0/1	0/0	0/0	0/0	0|0	0|0	./.	0/0	0|0	0|0	0|0	./.	0|0	0|0	0/0	0|0	0/0	0/0	0|0	0|0	0|0	.|.	./.	0/0
Cq1A	1646005	Cq1A:1646005	G	T	17961.7	PASS	.	GT	0/0	1/1	0|0	0|0	0/0	0/0	0/0	0/1	0|0	1/1	./.	./.	0|0	1|1	./.	0|0	0/1	0|0	0/0	0/0	0|0	0|0	0|0	0/0	1|1	./.	1|1	0/0	0|0	0|0	./.	1|1	1/1	0/1	0/0	0/0	0/0	.|.	0|0	./.	0/0	0|0	0|0	0|0	0/0	0|0	0|0	0/0	1|1	./.	0/0	1|1	0|0	0|0	.|.	1/1	0/0
Cq1A	1652724	Cq1A:1652724	C	T	3052.93	PASS	.	GT	0/0	0/0	0|0	.|.	0/0	0/0	0/0	./.	0|0	0/0	0/0	./.	0|0	0|0	0/0	0|0	0/0	0|0	0|1	0/0	0|0	0|0	0|0	0/0	.|.	./.	0|0	0/0	0|0	0|0	./.	0|0	0/0	0/0	0/0	0/0	0/0	0|0	0|0	./.	0/0	0|0	.|.	0|0	0/0	0|0	0|0	./.	.|.	0/0	0/0	0|0	0|0	0|0	.|.	0/0	0/0
Cq1A	1712934	Cq1A:1712934	A	T	65634.1	PASS	.	GT	./.	1/1	1|1	0|0	./.	1/1	0/0	0/1	1|1	./.	./.	1/1	.|.	1|1	0/0	0|0	1/1	0|0	0|0	0/0	1|1	0|0	0|0	0/0	1|1	0/0	1|1	0/0	0|0	1|1	0/0	1|1	1/1	1/1	0/1	1/1	1/1	.|.	1|1	./.	./.	0|0	0|0	1|1	1/1	0|0	0|0	0/1	1|1	0/0	./.	1|1	0|0	0/1	.|.	0/1	0/0
Cq1A	1725411	Cq1A:1725411	T	C	7815.22	PASS	.	GT	0/0	0/0	0|0	.|.	0/0	0/0	0/0	0/0	0|0	0/0	0/0	0/0	0|0	.|.	0/0	0|0	0/0	.|.	0|0	0/0	0|0	0|0	0|0	0/0	0|0	./.	0|0	0/0	0|0	0|0	0/0	0|0	0/0	0/0	0/0	0/0	0/0	.|.	0|0	./.	0/0	1|1	0|0	0|0	0/0	0|0	0|0	0/0	0|0	0/0	0/0	0|0	0|0	0/0	.|.	./.	0/0
Cq1A	1725481	Cq1A:1725481	T	C	99.27	PASS	.	GT	0/0	0/0	0|0	0|0	0/0	0/0	0/0	0/0	0|0	0/0	0/0	./.	0|0	0|0	0/0	0|0	0/0	.|.	0|0	0/0	0|0	0|0	0|0	0/0	0|0	0/0	0|0	./.	0|0	0|0	0/0	0|1	0/0	0/0	0/0	0/0	0/0	0|0	0|0	0/0	0/0	0|0	0|0	0|0	0/0	0|0	0|0	0/0	.|.	0/0	0/0	.|.	0|0	0/0	0|0	0/0	0/0
Cq1A	1744903	Cq1A:1744903	A	G	25280.9	PASS	.	GT	./.	0/0	0|0	.|.	0/0	0/0	0/0	0/0	0|0	0/0	./.	0/0	0/1	0|0	./.	0|0	0/0	0|0	0|0	0/1	0|0	0|0	.|.	0/0	0|0	1/1	0|0	0/0	0|0	.|.	0/0	0|0	0/0	0/0	0/0	0/0	0/0	1|1	0|0	./.	0/0	0|0	0|0	0|0	0/0	0|0	0|0	0/1	0|0	1/1	./.	0|0	1|1	./.	.|.	0/0	./.
Cq1A	1758210	Cq1A:1758210	C	T	2490.15	PASS	.	GT	0/0	0/0	0|0	.|.	0/0	0/0	0/0	0/0	0|0	0/0	./.	0/0	0/0	0|0	0/0	0|0	0/0	0|0	0|0	0/0	0|0	0|0	0|0	0/0	0|0	./.	0|0	0/0	0|0	.|.	0/0	0|0	0/0	0/0	0/0	0/0	0/0	0|0	0|0	0/0	0/0	0|0	0|0	0|0	0/0	0|0	0|0	0/0	0/1	0/0	./.	0|0	0|0	0/0	0|0	./.	0/0
Cq1A	1762017	Cq1A:1762017	A	G	196849	PASS	.	GT	1/1	1/1	1|1	1|1	0/0	./.	0/0	0/1	1|1	./.	1/1	1/1	./.	1|1	0/0	1|1	1/1	0|0	0|0	1/1	1|1	0|0	1|1	0/0	1|1	./.	1|1	0/0	.|.	.|.	1/1	0/1	1/1	1/1	1/1	1/1	1/1	1|1	1|1	0/0	0/0	1|1	1|1	1|1	./.	0|0	1|1	0/1	1/1	1/1	1/1	1|1	1|1	1/1	.|.	1/1	0/0
Cq1A	1765441	Cq1A:1765441	G	T	4346.07	PASS	.	GT	0/0	0/0	0|0	0|0	0/0	0/0	0/0	0/0	0|0	0/0	0/0	0/0	0/0	0|0	0/0	0/1	0/0	0|0	0|0	0/0	0|0	0|0	0|0	0/0	0|0	0/0	0|0	0/0	0|0	0|0	0/0	0/0	0/0	0/0	0/0	0/0	0/0	0|0	0|0	0/0	0/0	0|0	0|0	0|0	0/0	0|0	0|0	0/0	0/0	1/1	0/0	0|0	0|0	0/0	0|0	0/0	0/0
Cq1A	1767034	Cq1A:1767034	A	T	72409.5	PASS	.	GT	0/1	0/0	1|1	.|.	0/0	0/0	0/0	0/0	1|1	./.	1/1	0/1	./.	0|0	./.	1/1	0/0	0|0	0/1	1/1	1|1	0|0	1|1	0/0	0|0	./.	0/1	0/0	0|0	0|0	0/0	0/1	0/0	0/0	0/0	1/1	1/1	1|1	0|0	0/0	./.	1|1	0|0	0|0	0/0	0|0	1|1	1/1	./.	1/1	1/1	0|0	1|1	0/0	1|1	./.	0/0
Cq1A	1806902	Cq1A:1806902	A	T	16470	PASS	.	GT	0|1	0/0	0|0	0|0	0/0	0/0	0/0	0/0	0|0	0/0	0|1	0/0	./.	0|0	0/0	0/0	0/0	0|0	0/0	./.	0|1	.|.	0|0	0|1	0|0	./.	0|1	0|1	.|.	.|.	0|1	0/0	0|1	0|1	0/0	0/0	0/0	0|1	0|0	0/0	0/0	0|0	0|0	0|0	0/0	0|0	0|0	0/0	0|1	0|1	0/0	0|0	0|1	0/0	0|0	0/0	0/0
Cq1A	1807018	Cq1A:1807018	C	T,G	21239.5	PASS	.	GT	1|1	0/0	0|0	.|.	0/0	0/1	0/0	0/0	0|0	0|2	1/2	./.	./.	0|0	0/0	0/0	./.	0|0	./.	0/0	0|2	0|0	0|0	0|0	0|0	./.	1/2	0|2	0|0	0|0	0|0	0/0	0|2	0|0	0/0	0/0	./.	0/1	0|0	./.	0/0	1|1	0|0	.|.	0/0	0|0	0/1	0/1	.|.	0|0	1/1	0|0	0|2	0/0	0|0	0/0	0/0
Cq1A	1810290	Cq1A:1810290	A	T	1268.54	PASS	.	GT	0|0	0/0	0|0	0|0	0/0	./.	0/0	0/0	.|.	0|0	0/0	0/0	0/0	0|0	./.	1/1	0/0	0|0	0/0	./.	0|0	0|0	0|0	0|0	0|0	./.	0/0	0|0	.|.	.|.	.|.	0/0	0|0	0|0	0/0	0/0	0/0	0/0	0|0	0/0	0/0	0|0	0|0	.|.	0/0	0|0	0/0	0/0	0|0	0|0	./.	0|0	0|0	0/0	.|.	0/0	0/0
Cq1A	1834726	Cq1A:1834726	T	C	843.51	PASS	.	GT	0|0	0/0	0|0	.|.	0/0	0/0	0/0	./.	0|0	.|.	0/0	0/0	0/0	0|0	0/0	0/0	0/0	0|0	./.	0/0	0|0	0|0	0|0	0|0	.|.	0/0	0/0	0|0	0|0	0|0	0|0	0/0	0|0	0|0	0/0	0/0	0/0	0/0	0|0	./.	0/0	0|0	.|.	0|0	0/0	0|0	0/1	./.	0|0	.|.	./.	0|0	0|0	0/0	0|0	0/0	./.
Cq1A	1836859	Cq1A:1836859	C	A	87450.8	PASS	.	GT	1|1	0/0	0|0	0|0	0/0	0/1	0/0	0/1	0|0	0|0	1/1	0/0	0/0	0|0	0/0	1/1	1/1	0|0	0/0	0/0	0|0	0|0	0|0	0|0	1|1	./.	1/1	0|0	0|0	0|0	1|1	0/0	0|0	0/1	0/1	0/0	0/0	0/0	0|0	0/0	0/0	1|1	1|1	1|1	0/0	0|0	1/1	0/1	0|0	1|1	./.	0|0	0|0	1/1	.|.	1/1	0/0
Cq1A	1850425	Cq1A:1850425	T	A	101332	PASS	.	GT	1|1	1/1	0|0	0|0	0/0	1/1	0/0	1/1	0|0	1|1	1/1	0/0	0/0	1|1	0/0	0/1	./.	0|0	0/1	0/0	0|0	0|0	0|0	0|0	1|1	./.	0/1	0|0	0|0	1|1	1|1	1/1	0/1	1/1	1/1	0/1	0/0	0/0	1|1	./.	0/0	1|1	1|1	1|1	0/1	0|0	1/1	0/1	1|1	1|1	./.	1|1	0|0	1/1	.|.	0/1	0/0
Cq1A	1854847	Cq1A:1854847	G	A	3810.75	PASS	.	GT	0|0	0/0	0|0	.|.	0/0	0/0	0/0	0/0	0|0	0|0	0/0	0/0	0/0	0|0	./.	./.	0/0	0|0	0/0	0/0	0|0	0|0	0|0	0|0	.|.	./.	0/0	0|0	0|0	0|0	1|1	0/0	0/0	./.	0/0	0/0	0/0	0/0	0|0	0/0	0/0	0|0	0|0	.|.	0/0	.|.	0/0	./.	0|0	0|0	0/0	.|.	0|0	./.	0|0	0/0	0/0
Cq1A	1857072	Cq1A:1857072	A	G	2523.89	PASS	.	GT	0|0	0/0	0|0	0|0	./.	0/0	0/0	0/0	0|0	0|0	0|1	0/0	0/0	0|0	0/0	0/0	0/0	0|0	0/0	0/0	0|0	0|0	0|0	0|0	0|0	./.	0/0	0|0	0|0	0|0	0|0	0/0	0/0	./.	0/0	0/0	0/0	0/0	0|0	0/0	0/0	0|0	0|0	0|0	0/0	0|0	0/0	0/0	0|0	0|0	./.	0|0	0|0	0/0	.|.	0/0	0/0
Cq1A	1858393	Cq1A:1858393	G	A	81426.4	PASS	.	GT	0|0	1/1	0|0	.|.	0/0	./.	0/0	0/1	0/1	1|1	0|0	0/0	0/0	1|1	0/0	1/1	1/1	0|0	0/0	0/0	0/1	0|0	1|1	0|0	1|1	0/1	./.	0|0	0|0	1|1	1|1	1/1	1/1	./.	1/1	0/0	0/0	0/0	1|1	./.	0/0	.|.	1|1	1|1	1/1	0|0	0/0	0/0	1|1	.|.	0/0	1|1	0|0	1/1	0|0	1/1	0/0
Cq1A	1860730	Cq1A:1860730	C	G	162753	PASS	.	GT	0|0	1/1	1|1	1|1	0/0	1/1	0/0	./.	0/1	1|1	0|0	1/1	./.	1|1	0/0	1/1	1/1	0|0	./.	1/1	1/1	0|0	1|1	0|0	1|1	./.	0/0	0|0	0|0	1|1	1|1	1/1	1/1	1/1	1/1	1/1	1/1	1/1	1|1	0/0	0/0	0|0	1|1	1|1	1/1	0|0	0/0	0/1	.|.	0|0	./.	1|1	1|1	./.	.|.	1/1	0/0
Cq1A	1864418	Cq1A:1864418	A	G	61420.7	PASS	.	GT	0|0	0/0	1|1	1|1	0/0	0/0	0/0	0/0	1/1	0|0	0|0	1/1	0/1	0|0	0/0	0/0	0/0	0|0	0/0	1/1	1/1	0/1	0|0	0|0	0|0	./.	0/0	0|0	0|0	0|0	0|0	0/0	0/0	0/0	0/0	1/1	1/1	1/1	0|0	./.	0/0	0|0	0|0	0|0	0/0	0|0	0/0	0/1	0|0	0|0	0/0	0|0	1|1	0/0	.|.	0/0	0/0
Cq1A	1867367	Cq1A:1867367	A	G	2646.81	PASS	.	GT	0/1	0/0	.|.	.|.	0/0	0/0	0/0	0/0	0/0	0|0	0|0	0/0	0/0	0|0	0/0	0/0	0/0	0|0	0/0	0/0	0/0	0/0	0|0	0|0	0|0	./.	0/0	0|0	0|0	.|.	0|0	0/0	0/0	./.	0/0	0/0	0/0	0/0	0|0	0/0	0/0	0|0	0|0	0|0	0/0	0|0	0/0	0/0	0|0	0|0	0/0	0|0	0|0	./.	0|0	0/0	./.
Cq1A	1893228	Cq1A:1893228	A	G	2790.69	PASS	.	GT	0/0	0/0	0|0	0|0	0/0	0/0	0/0	0/0	0/0	0|0	0|0	0/0	./.	0|0	0/0	0/0	0/0	0|0	0/0	0/0	0/0	0/0	0|0	0|0	0|0	./.	0/0	.|.	0|0	0|0	0|0	0/0	0/0	0/0	0/0	0/0	0/0	0/0	0|0	0/0	./.	0|0	0|0	0|0	0/0	0|0	0/0	./.	0|0	.|.	0/0	0|0	0/1	./.	.|.	0/0	./.
Cq1A	1906576	Cq1A:1906576	A	G	280638	PASS	.	GT	1/1	1/1	1|1	1|1	1/1	1/1	1/1	1/1	1/1	1|1	1|1	1/1	1/1	1|1	1/1	1/1	1/1	1|1	1/1	1/1	1/1	./.	1|1	1|1	1|1	./.	1/1	1|1	1|1	1|1	1|1	1/1	1/1	1/1	1/1	1/1	1/1	1/1	1|1	1/1	1/1	1|1	1|1	1|1	1/1	1|1	1/1	1/1	.|.	1|1	1/1	1|1	1/1	1/1	.|.	1/1	0/1
Cq1A	1943551	Cq1A:1943551	G	T	6571.23	PASS	.	GT	0/0	0/0	0|0	.|.	0/0	0/0	0/0	0/0	0/0	0|0	0|0	./.	0/0	0|0	./.	0/0	0/0	0|0	0/0	0/0	0/0	0/0	0/1	0|0	0|0	./.	0/0	0|0	0|0	0|0	.|.	0/0	0/0	./.	0/0	0/0	0/0	0/0	.|.	0/0	0/0	.|.	0|0	0|0	0/0	0|0	0/0	0/0	.|.	0|0	0/0	0|0	0/0	0/0	.|.	0/0	0/1
Cq1A	1953030	Cq1A:1953030	C	T	11785.9	PASS	.	GT	0/0	0/0	0|0	.|.	0/0	0/0	0/0	./.	0/0	0|0	.|.	0/0	0/1	0|0	0/0	0/0	0/0	1|1	0/0	0/1	0/0	0/0	0/0	1|1	0|0	./.	0/0	0|0	0|0	0|0	0|0	0/0	0/0	0/0	0/0	0/0	0/0	0/0	0|0	./.	0/0	0|0	0|0	0|0	0/0	0|0	0/0	0/0	0|0	0|0	0/0	0|0	0/0	0/0	.|.	0/0	./.
Cq1A	1953213	Cq1A:1953213	G	C	1629.27	PASS	.	GT	0/0	0/0	0|0	0|0	0/0	0/0	0/0	0/1	./.	0|0	0|0	0/0	0/0	0|0	./.	./.	0/0	0|0	0/0	0/0	0/0	0/0	0/0	0|0	0|0	0/0	0/0	0|0	0|0	0|0	0|0	0/0	1/1	0/0	0/0	0/0	0/0	0/0	0|0	0/0	0/0	0|0	0|0	0|0	0/0	0|0	0/0	0/0	.|.	0|0	0/0	0|0	0/0	0/0	.|.	./.	0/0
Cq1A	1955272	Cq1A:1955272	C	T	39571.9	PASS	.	GT	0|1	0/0	0|1	0|0	0/0	0|1	0/0	0|1	0/0	0|1	0|1	0|1	0/0	0|1	0/0	0|1	0|1	0|0	0/0	0/0	0|1	0/0	./.	0|0	0|1	./.	0|1	0|0	0|0	0|1	0|0	0|1	0|1	0|1	0|1	0|1	0|1	0/0	0|1	0/0	0/0	0|1	0|1	0|1	0|1	0|0	0|1	0|1	0|0	0|0	0/0	0|0	0|1	0|1	.|.	0/0	./.
Cq1A	1958222	Cq1A:1958222	G	T	1469.71	PASS	.	GT	0|0	0/0	0|0	0|0	0/0	0|0	./.	0|0	0/0	.|.	0|0	0|0	0/0	0|0	./.	0|0	0|0	0|0	./.	0/0	0/1	0/0	0/0	0|0	0|0	./.	0|0	0|0	0|0	0|0	0|0	0|0	.|.	0|0	0|0	0|0	0|0	./.	0|0	./.	0/0	0|0	0|0	0|0	0|0	0|0	0|0	0|0	0|0	0|0	./.	0|0	0|0	0|0	0|0	0/0	0/0
Cq1A	1983597	Cq1A:1983597	G	A	106815	PASS	.	GT	1|1	1/1	0/1	.|.	./.	.|.	0/0	.|.	0/0	1|1	1|1	0|0	0/0	1|1	0/0	1|1	.|.	0|0	1/1	0/0	0/1	0/0	1/1	0|0	1|1	./.	1|1	0|0	1|1	1|1	0|0	1|1	1|1	1|1	1|1	0|0	0|0	0/0	1|1	./.	0/0	0|0	1|1	1|1	1|1	0|0	1|1	.|.	.|.	0|0	./.	1|1	1|1	.|.	0/1	1/1	0/0
Cq1A	2009095	Cq1A:2009095	T	C	81127.3	PASS	.	GT	1|1	0/0	0/1	1|1	0/0	0|0	0/0	0|0	1/1	0|0	0|0	1|1	0/0	0|0	0/0	0|0	0|0	0|0	0/0	1/1	0/0	0/0	0/0	0|0	.|.	./.	0|1	0|0	0|0	.|.	1|1	0|0	.|.	0|0	0|0	1|1	1|1	1/1	0|0	./.	./.	1|1	.|.	0|0	0|0	0|0	1|1	1|1	.|.	0|0	0/0	0|0	0|0	0|0	1/1	0/0	0/0
Cq1A	2012716	Cq1A:2012716	C	T	1905.99	PASS	.	GT	0|0	0/0	0/0	0|0	0/0	0|0	0/0	0|0	0/0	0|0	0|0	0|0	./.	0|0	0/0	0|0	0|0	0|0	0/0	0/0	0/0	0/0	./.	0|0	.|.	./.	0|0	0|0	0|0	.|.	0|0	0|0	.|.	0|0	0|0	0|0	0|0	0/0	0|0	./.	./.	0|0	0|0	0|0	0|0	0|0	0|0	0|0	0|0	0|0	./.	0|0	0|0	0|0	./.	0|1	./.
Cq1A	2048737	Cq1A:2048737	A	T	265798	PASS	.	GT	0|1	1/1	0|1	0|1	0/0	0/1	./.	0/1	0|1	1|1	1|1	0|1	0|1	1|1	0/0	0/1	0/1	0/1	0/0	0|1	0|1	0/0	0/1	0|0	0/1	0/0	0|1	0|0	0|0	1|1	0|1	1|1	1|1	0/1	0/1	0|1	0|1	0|1	1|1	0/0	./.	0|1	0|1	0|1	1|1	0|0	0|1	0|1	1|1	0|0	1/1	1|1	0|1	0|1	0|1	0/1	0/0
Cq1A	2049954	Cq1A:2049954	T	A	1152.97	PASS	.	GT	0|0	0/0	0|0	0|0	0/0	0/0	0/0	0/0	0|0	0|0	0|0	0|0	0|0	0|0	0/0	0/0	0/0	0/0	./.	0|0	0|0	0/0	0/0	0|0	0/0	0/0	0|0	0|0	.|.	0|0	0|0	0|0	0|0	0/0	0/0	0|0	0|0	0|0	0|0	./.	./.	0|0	0|0	0|0	0|0	0|0	0|0	0|0	0|0	1|1	./.	0|0	0|0	0|0	.|.	./.	./.
Cq1A	2053319	Cq1A:2053319	G	A	125703	PASS	.	GT	0|0	1/1	.|.	0|0	0/0	0|1	0/0	1/1	0|1	1|1	1|1	.|.	0|0	0|1	0/0	1/1	1/1	0/0	0/0	0|0	0|0	0/0	1/1	0|0	1/1	0/0	0|0	0|0	0|0	1|1	0|0	1|1	1|1	1/1	0|1	0|0	0|0	0|0	1|1	./.	./.	0|0	0|0	0|0	1|1	0|0	0|0	0|0	1|1	0|0	./.	0|1	0|0	0|0	.|.	1/1	0/0
Cq1A	2054460	Cq1A:2054460	C	A	33.58	PASS	.	GT	0|0	0/0	.|.	0|0	./.	0|0	0/0	0/0	0|0	.|.	0|0	0|0	0|0	0|0	./.	0/0	0/0	0/0	0/0	0|0	0|0	0/0	0/0	0|0	0/0	0/0	.|.	0|0	0|0	0|0	0|0	0|0	0|0	0/0	0|0	0|0	0|0	0|0	0|0	./.	./.	0|0	.|.	0|0	0|1	0|0	0|0	0|0	0|0	0|0	0/0	0|0	0|0	0|0	0|0	0/0	0/0
Cq1A	2064944	Cq1A:2064944	C	G	16017.1	PASS	.	GT	0|0	0/0	0|0	0|0	0/0	0/1	./.	0/1	0|0	0|0	0|0	0|0	.|.	0|0	./.	0/1	0/1	0/0	0/0	0|0	0|0	0/0	1/1	0|0	1/1	0/0	0|0	0|0	.|.	0|0	0|0	0|0	0|0	1/1	0|0	0|0	0|0	0|0	0|0	./.	0/0	.|.	0|0	0|0	0|0	0|0	0|0	0|0	.|.	0|0	0/0	0|0	0|0	0|0	.|.	1/1	0/0
Cq1A	2085935	Cq1A:2085935	G	T	9984.16	PASS	.	GT	0|0	0/0	0/1	0|0	0/0	0/0	0/0	0/0	0|0	0|0	0|0	.|.	0|0	0|0	0/0	0/0	0/0	0/0	0/0	0|0	1|1	0/0	./.	0|0	0/0	./.	0|0	0|0	0|0	0|0	0|0	0|0	0|0	./.	0/1	0|0	0|0	0|0	0|0	0/0	0/0	0|0	1|1	0|0	.|.	0|0	.|.	0|0	0|0	0|0	0/0	0|0	0|0	0|0	0|0	0/0	0/0
Cq1A	2101036	Cq1A:2101036	T	C	106083	PASS	.	GT	1|1	0/0	1/1	1|1	0/0	0/1	0/0	0/1	1|1	.|.	.|.	1|1	0/1	0|0	0/0	0/1	1/1	0/0	0/0	0/1	1|1	0/0	1/1	0|0	1/1	./.	.|.	0|0	0|0	0|0	1|1	.|.	0|0	1/1	0/1	1|1	.|.	1|1	0|0	./.	0/0	1|1	1|1	0|0	0|0	0|0	1|1	1|1	.|.	0|0	./.	0/1	1|1	0|0	.|.	1/1	./.
Cq1A	2102239	Cq1A:2102239	G	A	3498.34	PASS	.	GT	.|.	0/0	0/0	0|0	0/0	0/0	0/0	0/0	0|0	.|.	0|0	.|.	0/0	0|0	0/0	0/0	0/0	0/0	./.	0/0	0|0	0/0	0/1	0|0	0/0	0/0	0|0	0|0	0|0	0|0	0|0	.|.	0|0	0/0	0/0	0|0	0|0	0|0	0|0	./.	0/0	0|0	0|0	0|0	0|0	0|0	0|0	0|0	.|.	0|0	0/0	0/0	0|0	0|0	0|0	0/0	0/0
Cq1A	2114128	Cq1A:2114128	C	T	4591.53	PASS	.	GT	0|0	0/0	0/0	.|.	0/0	0/0	0/0	0/0	0|0	0|0	0|0	0|0	0/0	0|0	0/0	0/0	0/0	0/0	0/0	0/0	0|0	0/0	0/0	0|0	0/0	0/0	0|0	0|0	0|0	.|.	0/1	0|0	0|0	0/0	0/0	0|0	0|0	0|0	0|0	./.	0/0	0|0	0|0	0|0	0|0	0|0	0|0	.|.	0|0	0|0	./.	0/0	0|0	0|0	.|.	0/0	0/0
Cq1A	2114353	Cq1A:2114353	A	T	32052	PASS	.	GT	0|0	0/0	0/0	.|.	1/1	0/0	1/1	0/0	0|0	.|.	0|0	0|0	0/0	0|0	./.	0/0	0/0	0/0	0/0	0/0	0|0	0/0	0/0	0|0	0/0	./.	.|.	1|1	0|0	0|0	0/0	0|0	0|0	0/0	0/0	0|0	0|0	0|0	0|0	./.	./.	0|0	0|0	0|0	0|0	1|1	0|0	0|0	.|.	0|0	./.	0/0	0|0	0|0	.|.	./.	0/0
Cq1A	2116043	Cq1A:2116043	T	C	65646.8	PASS	.	GT	0|0	0/0	0/1	.|.	0/0	0/1	0/0	0/1	1|1	0|0	.|.	1|1	./.	.|.	0/0	1/1	./.	0/0	0/0	0/0	0|0	0/0	1/1	0|0	1/1	0/0	0|0	.|.	0|0	0|0	0/0	0|0	0|0	1/1	0/0	1|1	1|1	0|0	1|1	./.	0/0	0|0	0|0	1|1	0|0	0|0	0|0	0/1	0|0	0|0	0/0	0/1	0|0	1|1	1|1	1/1	./.
Cq1A	2128582	Cq1A:2128582	A	G	51362.7	PASS	.	GT	0|0	1/1	0|1	.|.	0/0	0/0	0/0	./.	.|.	1|1	1|1	.|.	0/0	1|1	0/0	0/0	0/0	0/0	0/0	0/0	0|0	0/0	0/0	0|0	0/0	0/0	0|0	0|0	1|1	1|1	./.	1|1	1|1	0/0	0/1	1|1	1|1	0|0	0|0	0/1	./.	.|.	0|0	.|.	1|1	0|0	.|.	0/0	.|.	1|1	1/1	1/1	0|0	0|0	.|.	0/0	0/0
Cq1A	2133592	Cq1A:2133592	A	C	24010.3	PASS	.	GT	0|0	0/0	0/1	.|.	0/0	0/0	0/0	0/0	1|1	0|0	0|0	1|1	0/0	0|0	0/0	0/0	0/0	0/0	0/0	0/0	0|0	0/0	0/0	0|0	0/0	0/0	0|0	0|0	0|0	0|0	0/0	.|.	0|0	0/0	0/0	1|1	1|1	0|0	0|0	0/0	0/0	0|0	0|0	0|0	0|0	0|0	0|0	0/0	0|0	0|0	0/0	0/0	0|0	0|0	1|1	0/0	0/0
Cq1A	2147244	Cq1A:2147244	C	G	2426.18	PASS	.	GT	1|1	0/0	0/0	0|0	0/0	0/0	0/0	0/0	.|.	0|0	0|0	.|.	0/0	0|0	./.	0/0	0/0	0/0	0/0	0/0	0|0	./.	0/0	0|0	0/0	./.	0|0	0|0	0|0	0|0	0/0	0|0	0|0	./.	0/0	0|0	0|0	0|0	.|.	0/0	0/0	0|0	0|0	0|0	0|0	0|0	0|0	0/0	0|0	0|0	0/0	0/0	0|0	0|0	0|0	./.	0/0
Cq1A	2147611	Cq1A:2147611	A	G	32670.8	PASS	.	GT	0|0	0/0	0/0	0|0	0/0	0/1	0/0	0/0	0|0	0|0	0|0	0|0	0/0	1|1	0/0	0/1	1/1	0/0	./.	0/0	0|0	./.	0/0	0|0	0/0	./.	.|.	0|0	0|0	0|0	0/0	0|0	0|0	0/0	0/0	0|0	0|0	0|0	1|1	0/0	./.	0|0	0|0	0|0	0|0	0|0	0|0	0/0	.|.	0|0	./.	0/0	0|0	0|0	0|0	0/0	0/0
Cq1A	2156587	Cq1A:2156587	C	T	79074.4	PASS	.	GT	0|1	0/0	0|1	0|1	./.	0|1	0/0	0|1	0|1	0|0	0|1	0|1	0/0	0|1	./.	0/0	0|1	0/0	./.	0|1	0|1	./.	0/0	0|0	0|1	./.	0|1	0|0	0|0	0|1	0|1	0|1	0|1	0/0	0/0	0|1	0|1	0|1	0|1	0/0	0/0	.|.	0|1	0/1	0|1	0|1	0|1	0|1	.|.	0|0	0|1	1/1	0|1	0|1	0|1	0|1	0/0
Cq1A	2156663	Cq1A:2156663	A	G	62838.8	PASS	.	GT	0|1	0/0	0|1	0|0	./.	0|0	0/0	0|1	0|1	0|1	0|0	0|1	./.	0|1	./.	0|1	0|1	0/0	0/0	0|1	0|1	0/0	0|1	0|0	0|1	0|1	0|0	0|0	0|0	0|1	0|0	0|0	0|1	./.	0|1	0|1	0|0	0|1	0|1	0/0	0/0	0|0	0|1	0/0	0|1	0|0	0|1	0|1	.|.	0|0	0|1	0|1	0|1	0|1	0|1	0|1	0/0
Cq1A	2181707	Cq1A:2181707	G	A	8977.86	PASS	.	GT	0|0	0/0	0|0	0|0	0/0	0|0	0/0	0|0	0|0	0|0	0|0	0|0	0/0	0|0	0/0	0|0	0|0	0/0	./.	0|0	0|0	0/0	0|0	0|0	0|0	.|.	0|0	0|0	1|1	.|.	0|0	0|0	0|0	0/0	0|0	0|0	0|0	0|0	0|0	0/1	./.	0|0	0|0	0/0	0|0	0|0	0|0	0|0	.|.	0|0	.|.	0|0	0|0	0|0	.|.	0|0	0/0
Cq1A	2194499	Cq1A:2194499	A	G	23538.5	PASS	.	GT	1|1	0/0	0|0	1|1	0/0	0/1	0/0	0|0	0|0	0|0	.|.	0|0	0/0	0|0	0/0	0|0	0|0	0/0	0/0	0|0	0|0	0/0	0/1	0|0	0|0	.|.	1|1	0|0	0|0	0|0	0|0	0|0	0|0	0/0	0|0	0|0	0|0	0|0	.|.	0/0	0/0	0|0	0|0	0/0	0|0	0|0	1|1	0|0	.|.	0|0	.|.	0|0	1|1	0|0	0|0	.|.	0/0
Cq1A	2204183	Cq1A:2204183	G	T	1681.18	PASS	.	GT	0|0	0/0	0|0	0|0	0/0	0/0	0/0	0|0	0|0	0|0	0|0	0|0	0/0	0|0	0/0	0|0	0|0	0/0	0/0	0|0	0|0	0/0	0/0	0|0	0|0	.|.	.|.	0|0	0|0	0|0	0|0	0|0	0|0	./.	0|0	0|0	0|0	0/1	0|0	./.	0/0	0|0	0|0	0/0	0|0	0|0	0|0	0|0	0|0	0|0	.|.	.|.	0|0	.|.	.|.	0|0	./.
Cq1A	2220349	Cq1A:2220349	C	A	74706.2	PASS	.	GT	0|0	1/1	0/1	.|.	0/0	0/1	0/0	1|1	0|0	1|1	1|1	0|0	0/0	1|1	0/0	0/1	1|1	0/0	0/0	1|1	1|1	0/0	0/0	0|0	1|1	.|.	.|.	0|0	.|.	.|.	0|0	1|1	1|1	1/1	1|1	0|0	0|0	1/1	1|1	0/0	0/0	1|1	1|1	1/1	1|1	0|0	0|0	1|1	.|.	0|0	.|.	.|.	0|0	1|1	.|.	1|1	0/0
Cq1A	2251569	Cq1A:2251569	C	A	58634.2	PASS	.	GT	0|1	0|1	0/0	.|.	0/0	0|1	0/0	0|1	0|1	0|1	0|1	.|.	0/0	0|1	0/0	0|1	0|1	0|1	0/0	0|0	0|0	0/0	0|1	0|0	0|1	.|.	0|1	0|0	0|0	0|1	0|0	0|0	0|0	0|1	.|.	0|0	.|.	0|1	0|1	./.	./.	0|0	0|0	0|1	0|1	0|0	0|1	0|1	0|1	0|0	0|1	0|1	0|1	0|1	0|1	0|1	./.
Cq1A	2259138	Cq1A:2259138	C	T	789.11	PASS	.	GT	0|0	0|0	0/0	0|0	0/0	0|0	0/0	0|0	0|0	0|0	.|.	.|.	0/0	0|0	0/0	0|0	0|0	0|0	./.	0|0	0|0	0/0	0|0	0|0	0|0	0|0	0|0	0|0	.|.	0|0	0|0	0|0	0|0	0|0	0|0	0|0	0|0	0|0	0|0	0/0	0/0	0|0	0|0	0|0	.|.	0|0	0|0	0|0	.|.	0|0	.|.	0|0	0|0	0/1	.|.	.|.	0/0
Cq1A	2261573	Cq1A:2261573	C	A	8475.09	PASS	.	GT	0|0	0|0	0/0	0|0	0/0	0/1	0/0	0|0	0|0	0|0	0|0	0|0	./.	0|0	0/0	0|0	0|0	0|0	0/0	0|0	0|0	0/0	0|0	0|0	0|0	.|.	0|0	0|0	0|0	.|.	0|0	0|0	0|0	0|0	0|0	0|0	0|0	0|0	0|0	0/0	0/0	0|0	0|0	0|0	0|0	.|.	0|0	0|0	1|1	0|0	.|.	0|0	0|0	0/0	.|.	.|.	0/0
Cq1A	2272125	Cq1A:2272125	G	T	17038.5	PASS	.	GT	0|0	0|0	0/0	.|.	0/0	0/0	1/1	0|0	.|.	0|0	0|0	0|0	./.	0|0	1/1	0/1	0|0	0|0	./.	0|0	0|0	0/0	0|0	0|0	0|0	0|0	0|0	1|1	0|0	0|0	0|0	0|0	0|0	0|0	0|0	0|0	0|0	0|0	.|.	./.	1/1	0|0	.|.	0|0	0|0	0|0	0|0	0|0	0|0	.|.	.|.	0|0	0|0	0/0	0|0	0|0	./.
Cq1A	2282603	Cq1A:2282603	G	A	254809	PASS	.	GT	1|1	0|1	1/1	1|1	0/0	1/1	1/1	0|1	1|1	.|.	1|1	1|1	0|1	1|1	./.	0|1	.|.	0|0	0/0	1|1	1|1	0/0	1|1	0|0	.|.	.|.	.|.	1|1	0|0	.|.	1|1	1|1	1|1	1|1	1|1	1|1	1|1	1|1	1|1	0/0	1/1	1|1	1|1	1|1	1|1	0|0	.|.	1|1	1|1	.|.	1|1	1|1	1|1	./.	1|1	.|.	0/0
Cq1A	2302616	Cq1A:2302616	G	A	498.21	PASS	.	GT	0|0	.|.	0/0	0|0	./.	0/0	0/0	.|.	0|0	0|0	0|0	0|0	0|0	0|0	./.	0|0	0|0	0|0	0/0	0|0	0|0	0/0	0|0	0|0	0|0	.|.	0|0	0|0	0|0	0|0	0|0	0|0	.|.	0|0	0|0	0|0	0|0	0|0	.|.	./.	0/0	0|0	0/1	0|0	0|0	0|0	0|0	0|0	0|0	0|0	0|0	0|0	0|0	./.	.|.	0|0	./.
Cq1A	2302666	Cq1A:2302666	T	G	231.95	PASS	.	GT	0|0	.|.	0/0	.|.	0/0	0/0	0/0	.|.	0|0	0|0	0|0	0|0	0|0	0|0	0/0	0/1	0|0	0|0	0/0	0|0	0|0	0/0	0|0	0|0	0|0	.|.	.|.	0|0	0|0	0|0	0|0	0|0	.|.	0|0	0|0	0|0	0|0	0|0	0|0	./.	0/0	0|0	0/0	0|0	0|0	0|0	0|0	0|0	0|0	0|0	.|.	0|0	0|0	0/0	.|.	0|0	0/0
Cq1A	2317273	Cq1A:2317273	A	G	96915.5	PASS	.	GT	0/1	0|0	0/1	.|.	0/0	0/1	1/1	0|0	.|.	0|0	0|0	0|0	.|.	0/1	0/1	0/1	0|0	0|0	0/0	0|0	1|1	0/0	1|1	.|.	0|0	.|.	1|1	1|1	1|1	0|0	1|1	0|0	0|0	0|0	0/1	0|0	0|0	0|0	0|0	./.	1/1	0|0	1/1	0|0	0|0	0|0	1|1	0/1	.|.	0|0	0|0	0|0	1|1	0/0	0|0	0|0	./.
Cq1A	2325304	Cq1A:2325304	T	A	13985.8	PASS	.	GT	0/0	0|0	0/0	.|.	0/0	0/0	0/0	.|.	0|0	.|.	0|0	0|0	0|0	0/0	./.	0/0	0|0	0|0	0/0	0|0	1|1	0/0	0|0	0|0	0|0	.|.	0|0	0|0	0|0	0|0	.|.	0|0	0|0	0|0	0/1	0|0	0|0	.|.	0|0	./.	0/0	0|0	./.	0|0	0|0	0|0	0|0	0/0	0|0	0|0	0|0	0|0	0|0	0/0	.|.	0|0	./.
Cq1A	2337904	Cq1A:2337904	G	A	75818.3	PASS	.	GT	0/0	1|1	0/1	.|.	0/0	0/1	./.	0/1	1|1	1|1	1|1	1|1	0|0	0/0	0/0	./.	1|1	0|0	0/0	.|.	0|0	0/0	0|0	0/1	1|1	.|.	0|0	0|0	0|0	.|.	0|0	1|1	1|1	1|1	0/0	1|1	1|1	1|1	1|1	./.	./.	1|1	0/0	1|1	1|1	0|0	0|0	0/1	1|1	0|0	.|.	.|.	0|0	1/1	1|1	1|1	0/0
Cq1A	2343578	Cq1A:2343578	C	T	2295.78	PASS	.	GT	0/0	0|0	0/0	0|0	0/0	0/0	0/0	0/0	0|0	0|0	0|0	0|0	0|0	0/0	0/0	0/0	0|0	0|0	0/0	0|0	0|0	0/0	0|0	0/0	0|0	0|0	0|0	0|0	1|1	0|0	0|0	0|0	.|.	0|0	0/0	0|0	0|0	0|0	0|0	0/0	0/0	0|0	0/0	0|0	0|0	0|0	0|0	0/0	0|0	1|1	0|0	0|0	0|0	0/0	0|0	0|0	0/0
Cq1A	2349527	Cq1A:2349527	C	T	118347	PASS	.	GT	./.	0|0	1/1	1|1	0/0	0/1	1/1	./.	1|1	0|0	0|0	1|1	0/1	1/1	1/1	0/1	0|0	1|1	0/0	0|0	1|1	0/0	1|1	0/0	0|0	.|.	1|1	1|1	0|0	0|0	1|1	0|0	0|0	0/1	0/1	1|1	1|1	0|0	0|0	./.	0/1	0|0	./.	0|0	0|0	0/1	1|1	1/1	0|0	0|0	.|.	0|0	.|.	0/0	1|1	0|0	0/0
Cq1A	2375198	Cq1A:2375198	C	T	992.1	PASS	.	GT	0/0	0|0	./.	.|.	./.	0/0	0/0	0/0	0|0	0|0	0|0	0|0	0/0	0/0	0/0	./.	0|0	.|.	0/0	0|0	0|0	0/0	0|0	0/0	.|.	.|.	0|0	0|0	0|0	0|0	0|0	0|0	0|0	0/0	0/0	0/1	0|0	0|0	0|0	./.	0/0	0|0	0/0	0|0	0|0	0/0	0|0	0/0	0|0	0|0	0|0	0|0	0|0	0/0	0|0	.|.	0/0
Cq1A	2375631	Cq1A:2375631	A	C	2591.88	PASS	.	GT	0/0	0|0	./.	0|0	0/0	0/0	0/0	0/0	0|0	0|0	0|0	0|0	0/0	0/0	./.	0/0	0|0	0|0	0/0	0|0	0|0	0/0	0|0	./.	0|0	0|0	0|0	0|0	0|0	0|0	0|0	0/1	.|.	0/0	0/0	0/0	0|0	0|0	0|0	0/0	0/0	0|0	0/0	0|0	.|.	0/0	0|0	0/0	0|0	0|0	.|.	0|0	0|0	0/0	.|.	.|.	0/0
Cq1A	2378003	Cq1A:2378003	C	A	1188.25	PASS	.	GT	0/0	0|0	0/0	0|0	0/0	0/0	0/0	0/0	0|0	.|.	0|0	.|.	0/0	0/0	./.	0/0	0|0	.|.	0/0	.|.	0|0	./.	0|0	0/0	.|.	0|0	0|0	0|0	0|0	0|0	.|.	0/0	0|0	0/0	0/0	0/0	0|0	0|0	0|0	0/0	0/0	0|0	0/0	1|1	0|0	0/0	0|0	0/0	0|0	0|0	0|0	0|0	0|0	1/1	.|.	.|.	./.
Cq1A	2379844	Cq1A:2379844	T	A	3166.18	PASS	.	GT	0/0	0|0	0/0	.|.	0/0	0/0	0/0	0/0	0|0	.|.	0|0	0|0	0/0	0/0	0/0	0/0	0|0	0|0	0/0	0/1	0|0	0/0	0|0	0/0	0|0	0|0	0|0	0|0	0|0	0|0	0|0	./.	.|.	./.	./.	0/0	0|0	1|1	0|0	./.	0/0	1|1	0/0	0|0	0|0	0/0	0|0	0/0	0|0	0|0	0|0	0|0	0|0	0/0	.|.	.|.	./.
Cq1A	2397256	Cq1A:2397256	C	T	10254.8	PASS	.	GT	0/0	1|1	0/0	.|.	0/0	0/0	0/0	./.	0|0	1|1	0|0	0|0	0/0	0/0	0/0	0/0	0|0	0|0	0/0	0/0	0|0	0/0	.|.	0/0	0|0	0|0	0|0	0|0	0|0	.|.	0|0	0/0	1|1	1/1	0|1	0/0	0|0	0|0	.|.	./.	0/0	.|.	0/0	1|1	.|.	0/0	0|0	0/0	0|0	0|0	0|0	.|.	0|0	1/1	.|.	.|.	0/0
Cq1A	2397727	Cq1A:2397727	C	T	514.57	PASS	.	GT	0/0	0|0	0/0	0|0	0/0	0/0	0/0	./.	0|0	0|0	0|0	0|0	0/0	0/0	0/0	0/0	0|0	0|0	0/0	0/0	0|0	0/0	0|0	0/0	0|0	.|.	0|0	0|0	0|0	1|1	0|0	0/0	0|0	0/0	0|0	0/0	0|0	0|0	0|0	0/0	0/0	0|0	0/0	0|0	1|1	0/0	0|0	0/0	.|.	0|0	.|.	0|0	0|0	./.	0|0	0|0	0/0
Cq1A	2399487	Cq1A:2399487	A	G	18065.8	PASS	.	GT	0/0	0|1	./.	.|.	./.	0/0	0/0	0/0	.|.	0|0	0|0	.|.	0/0	0/0	./.	0/0	0|0	0|0	0/0	0/0	0|0	0|1	0|1	0|1	0|1	.|.	0|0	0|0	0|0	0|1	0|0	0/0	0|1	0|1	0|0	0|1	0|1	0|0	0|1	0/0	0/0	0|1	0/0	0|0	0|1	0|1	0|0	0/0	0|1	0|0	0|0	0|0	0|1	0/0	.|.	0|1	./.
Cq1A	2399537	Cq1A:2399537	G	A	5201.28	PASS	.	GT	0/0	0|1	./.	.|.	./.	0/0	0/0	0/0	0|0	0|0	0|0	.|.	0/0	0/0	0/0	0/0	0|0	.|.	0/0	0/0	0|0	0|0	0|1	0|0	0|0	.|.	0|0	0|0	0|0	0|0	0|0	0/0	0|1	0|0	0|0	0|1	0|0	0|0	0|0	./.	0/0	0|0	0/0	0|0	0|0	0|0	0|0	0/0	0|1	0|0	0|0	0|0	0|0	0/0	.|.	0|1	0/0
Cq1A	2402628	Cq1A:2402628	A	G	62.46	PASS	.	GT	0/0	0|0	0/0	0|0	0/0	0/0	0/0	0/0	0|0	0|0	0|0	0|0	0/0	0/0	0/0	0/0	0|0	0|0	0/0	0/0	0|0	0|0	0|0	0|0	0|0	0|0	0|0	0|0	0|0	0|0	0|0	0/0	0|0	0/1	0|0	0|0	0|0	0|0	0|0	0/0	0/0	0|0	0/0	0|0	0|0	0|0	0|0	0/0	.|.	0|0	.|.	0|0	0|0	0/0	0|0	0|0	0/0
Cq1A	2430194	Cq1A:2430194	C	T	158.78	PASS	.	GT	0/0	0|0	0/0	.|.	0/0	./.	0/0	0/0	0|0	0|0	0|0	0|0	0/0	0/0	0/0	0/0	0|0	0|0	0/0	0/0	0|0	0|0	0|0	0|0	0|0	.|.	0|0	0|0	0|0	0|0	0|0	0/0	0/1	0/0	0|0	0|0	0|0	0|0	0|0	./.	./.	.|.	0/0	0|0	0|0	0|0	0|0	0/0	.|.	0|0	.|.	0|0	0|0	0/0	.|.	0|0	0/0
Cq1A	2432065	Cq1A:2432065	A	G	132461	PASS	.	GT	1/1	1|1	0/1	.|.	0/0	1/1	0/0	1/1	0/1	1|1	1|1	.|.	0/1	1/1	0/0	1/1	1|1	0|0	0/0	1/1	1|1	0|0	1|1	0|0	.|.	1|1	0/1	0|0	0|0	.|.	1|1	1/1	1/1	1/1	1|1	0|0	0|0	1|1	1|1	0/0	0/0	1|1	1/1	1|1	1|1	0|0	1|1	1/1	1|1	0|0	1|1	1|1	1|1	1/1	.|.	.|.	0/0
Cq1A	2444274	Cq1A:2444274	T	A	72012.1	PASS	.	GT	./.	1|1	0/1	1|1	0/0	0/1	0/0	0/1	./.	1|1	0|0	0|0	0/1	1/1	0/0	0/1	.|.	.|.	0/0	0/0	1|1	0|0	1|1	0|0	0|0	1|1	1/1	0|0	0|0	.|.	1|1	0/0	1/1	1/1	0/1	0|0	0|0	0|0	0|0	0/0	0/0	0|0	1/1	1|1	0|0	.|.	1|1	1/1	0|0	0|0	0|0	0|0	.|.	1/1	.|.	0|0	0/0
Cq1A	2453178	Cq1A:2453178	A	T	66319.4	PASS	.	GT	0/0	1|1	0/0	.|.	0/0	0/0	0/0	1/1	0/0	1|1	.|.	0|0	0/0	0/0	0/0	1/1	1|1	0|0	0/0	1/1	0|0	0|0	1|1	0|0	1|1	.|.	0/0	0|0	0|0	.|.	.|.	1/1	1/1	1/1	0/1	0|0	0|0	1|1	1|1	0/0	0/0	1|1	0/0	1|1	1|1	0|0	0|0	0/0	0/1	0|0	1|1	1|1	0|0	1/1	.|.	.|.	0/0
Cq1A	2464206	Cq1A:2464206	T	C	45884.3	PASS	.	GT	0/0	0|0	./.	.|.	0/0	0/1	0/0	0/1	0/0	0|0	1|1	0|0	0/0	./.	./.	0/1	1|1	0|0	./.	1/1	0|0	0|0	0|0	0|0	1|1	.|.	./.	0|0	0|0	0/1	0|0	1/1	0/0	0/0	0/1	0|0	0|0	1|1	1|1	./.	0/0	.|.	0/0	0|0	1|1	0|0	0|0	0/1	1/1	0|0	1|1	1|1	0|0	0/0	.|.	1|1	0/0
Cq1A	2483893	Cq1A:2483893	G	A	9895.26	PASS	.	GT	0/0	0|0	./.	.|.	0/0	0/0	1/1	0/0	0/0	0|0	0|0	0|0	0/0	0/0	0/0	0/0	0|0	0|0	0/0	./.	0|0	0|0	0|0	0|0	0|0	.|.	0/0	0|0	0|0	./.	0|0	0/0	./.	0/0	0/0	0|0	0|0	0|0	0|0	0/0	./.	0|0	0/0	0|0	0|0	0|0	0|0	0/0	0/0	0|0	.|.	0|0	0|0	0/0	.|.	0|0	0/0
Cq1A	2483949	Cq1A:2483949	C	T	3650.19	PASS	.	GT	0/0	0|0	./.	.|.	0/0	0/0	0/0	0/0	0/0	0|0	0|0	0|0	0/0	0/0	0/0	0/0	0|0	0|0	0/0	0/0	0|0	0|0	0|0	0|0	.|.	.|.	0/0	0|0	0|0	./.	0|0	0/0	./.	0/0	0/0	0|0	0|0	0|0	0|0	./.	./.	0|0	0/0	0|0	0|0	0|0	0|0	0/0	0/0	0|0	0|0	0|0	0/1	0/0	0|0	0|0	0/0
Cq1A	2499269	Cq1A:2499269	G	A	109522	PASS	.	GT	1/1	0|0	1/1	1|1	0/0	1/1	0/0	./.	./.	0|0	.|.	1|1	0/0	1/1	0/0	1/1	1|1	0/1	0/0	0/0	0|0	0|0	0|0	0/1	0/1	.|.	1/1	0|0	.|.	1/1	0|0	./.	0/0	1/1	0/1	1|1	.|.	0|0	1|1	0/0	./.	0|0	0/0	.|.	1|1	0|0	1|1	./.	1/1	0|0	1|1	1|1	1/1	0/0	.|.	1|1	0/1
Cq1A	2587794	Cq1A:2587794	C	T	14540.9	PASS	.	GT	0/0	0|0	0/1	.|.	0/0	0/0	0/0	./.	0/0	0|0	0|0	0|0	0/0	0/0	0/0	0/0	0|0	0/0	0/0	./.	0|0	0|0	.|.	0/0	./.	.|.	./.	0|0	0|0	0/0	.|.	0/0	0/0	0/0	0/0	0|0	0|0	0|0	0|0	./.	0/0	0|0	0/0	0|0	0|0	0|0	0|0	./.	0/0	0|0	0|0	.|.	0/0	0/0	0|0	0|0	0/0
Cq1A	2592184	Cq1A:2592184	C	T	20274.2	PASS	.	GT	0/0	0|0	0/0	0|0	0/0	0/0	./.	0/0	0/0	0|0	0|0	.|.	0/0	0/0	0/0	0/0	0|0	0/0	0/0	0/0	0|0	.|.	0|0	0/1	0/0	.|.	0/0	0|0	0|0	0/0	.|.	0/0	0/0	./.	0/0	0|0	0|0	.|.	0|0	0/0	0/0	0|0	0/0	0|0	0|0	1|1	0|0	0/1	0/0	0|0	.|.	0|0	0/0	0/0	0|0	0|0	0/0
Cq1A	2592264	Cq1A:2592264	G	A	4520.65	PASS	.	GT	0/0	0|0	0/0	0|0	0/0	0/0	0/0	0/0	0/0	0|0	0|0	0|0	0/0	0/0	0/0	0/0	0|0	0/0	0/0	0/0	0|0	0|0	0|0	0/0	0/0	.|.	0/0	0|0	0|0	0/0	0|0	0/0	0/0	./.	0/0	0|0	0|0	0|0	0|0	0/0	0/1	.|.	0/0	0|0	0|0	.|.	0|0	0/0	0/0	0|0	.|.	0|0	0/0	0/0	0|0	0|0	0/0
Cq1A	2598690	Cq1A:2598690	G	C	115621	PASS	.	GT	0/0	1|1	0/1	0|0	1/1	0/1	1/1	0/1	0/0	1|1	1|1	0|0	0/1	1/1	1/1	0/1	1|1	1/1	./.	0/0	0|0	0|0	0|0	1/1	1/1	.|.	1/1	.|.	1|1	./.	0/1	1/1	./.	0/0	1/1	0|0	0|0	0|0	0|0	0/0	1/1	0|0	1/1	0|1	1|1	1|1	1|1	./.	./.	0|0	1|1	0|0	0/0	1/1	.|.	.|.	./.
Cq1A	2606886	Cq1A:2606886	G	A	44796.6	PASS	.	GT	0/0	1|1	./.	.|.	./.	./.	./.	./.	0/0	1|1	1|1	0|0	0/0	1/1	./.	0/1	1|1	0/0	0/0	./.	0|0	0|0	0|0	0/0	1/1	0|0	1/1	0|0	0|0	1/1	0/0	1/1	1/1	0/0	1/1	0|0	0|0	0|0	0|0	./.	0/0	0|0	0/1	1|1	1|1	0|0	1|1	0/1	1/1	0|0	.|.	0|0	0/0	1/1	0|0	0|0	0/0
Cq1A	2608403	Cq1A:2608403	G	T	2732.68	PASS	.	GT	0/0	0|0	0/0	0|0	0/0	0/0	0/0	0/0	0/0	0|0	0|0	0|0	0/0	0/0	./.	0/0	0|0	0/0	0/0	0/0	0|0	.|.	0|0	0/0	0/0	0|0	0/0	0|0	0|0	0/0	0/0	0/0	0/0	0/0	0/1	0|0	0|0	0|0	0|0	./.	./.	0|0	0/0	0|0	.|.	0|0	0|0	0/0	0/0	0|0	.|.	0|0	0/0	0/0	.|.	0|0	0/0
Cq1A	2632671	Cq1A:2632671	G	T	4347.14	PASS	.	GT	0/0	0|0	0/0	0|0	0/0	0/0	0/0	0/0	0/0	0|0	0|0	0|0	./.	0/0	0/0	0/0	0|0	0/0	0/0	0/0	0|0	.|.	0|0	0/0	0/0	0|0	0/0	0|0	0|0	./.	0/0	0/0	0/0	./.	0/0	0|0	0|0	0|0	0|0	0/0	0/0	0|0	0/0	0|0	0|0	0|0	.|.	0/0	0/0	0|0	.|.	0|0	0/0	0/0	0|0	0|1	0/0
Cq1A	2636026	Cq1A:2636026	A	G	18247.5	PASS	.	GT	0/0	0|0	0/1	.|.	./.	0/0	0/0	0/0	0/0	0|0	0|0	0|0	0/0	0/0	0/0	0/0	0|0	0/0	0/0	0/0	0|0	0|0	.|.	0/0	./.	.|.	0/0	0|0	0|0	0/0	./.	0/0	0/0	0/0	0/0	0|0	0|0	0|0	.|.	./.	0/0	0|0	0/0	0|0	0|0	0|0	0|0	./.	./.	0|0	0|0	.|.	0/0	0/0	0|0	0/1	0/0
Cq1A	2636584	Cq1A:2636584	A	G	18421.5	PASS	.	GT	0/0	0|0	0/0	0|0	0/0	0/0	0/0	0/0	0/0	.|.	.|.	0|0	./.	0/0	./.	./.	0|0	0/0	./.	./.	0|0	0|0	0|0	0/0	0/0	0|0	0/0	0|0	0|0	0/0	0/0	./.	0/0	0/0	0/0	0|0	0/1	0|0	0|0	./.	0/0	0|0	0/0	0|0	0|0	0|0	0|0	0/0	0/0	0|0	0|0	0|0	0/0	./.	.|.	0/0	0/0
Cq1A	2638693	Cq1A:2638693	C	T	33674	PASS	.	GT	1/1	0|0	./.	1|1	./.	0/1	./.	0/1	0/0	0|0	0|0	0|0	0/0	0/0	0/0	0/1	0|0	0/0	0/0	1/1	0|0	0|0	1|1	0/0	0/0	0/1	0/0	.|.	0|0	0/0	0/0	0/0	0/0	1/1	0/0	0|0	0/0	1|1	1|1	./.	0/0	.|.	0/0	0|0	0|0	0|0	0|0	0/0	./.	0|0	0|0	1|1	1/1	0/0	.|.	./.	0/0
Cq1A	2643889	Cq1A:2643889	A	G	44646.1	PASS	.	GT	0/0	0|0	0/1	.|.	0/1	0/0	./.	0/0	1/1	0|0	0|0	.|.	0/0	0/0	./.	0/0	0|0	0/0	0/0	0/0	1|1	.|.	0|0	0/0	0/0	0/0	0/0	0|0	0|0	0/0	0/0	0/0	0/0	0/0	0/1	1|1	1/1	0|0	0|0	./.	0/0	1|1	1/1	0|0	0/1	0|0	0|0	0/0	0/0	0|0	.|.	0|0	0/0	0/0	1|1	0/0	0/0
Cq1A	2647365	Cq1A:2647365	T	C	8149.47	PASS	.	GT	0/0	0|0	0/0	.|.	0/0	./.	0/0	0/0	0/0	0|0	0|0	0|0	./.	0/0	./.	0|1	.|.	./.	0/0	0/0	0|0	0|0	0|0	0/0	0/0	./.	0/0	0|0	0|0	0/0	0/0	0/0	0/0	0/0	0/0	0|0	0/0	0|1	0|0	./.	0/0	0|0	0/0	0|0	0|1	.|.	0|1	0/0	0/0	0|0	0|0	0|0	0/0	0/0	0|0	0/0	0/0
Cq1A	2648961	Cq1A:2648961	T	C	35575.5	PASS	.	GT	0/0	0|0	0/0	.|.	0/0	0/0	1/1	0/0	0/0	0|0	.|.	0|0	0/0	0/0	1/1	0|0	0|0	0/0	0/0	0/0	0|0	0|0	0|0	0/1	0/0	./.	0/0	1|1	0|0	0/0	0/0	0/0	./.	0/0	0/0	0|0	./.	0|0	0|0	./.	1/1	.|.	0/0	0|0	.|.	0/1	0|0	0/0	./.	0|0	.|.	0|0	./.	0/0	0|0	0/0	0/1
Cq1A	2650362	Cq1A:2650362	T	C	29612.5	PASS	.	GT	0/0	0|0	0/0	0|0	0/0	0/0	0/0	0/0	0/0	0|0	0|0	0|0	0/1	0/0	0/0	0|0	0|0	0/0	0/0	0/0	0|0	0|0	0|0	./.	0/0	1/1	0/0	0|0	0|0	0/0	1/1	./.	0/0	0/0	0/0	0|0	0/0	0|0	0|0	0/0	./.	0|0	0/0	0|0	0|0	./.	0|0	0/1	0/0	0|0	0|0	0|0	./.	0/0	.|.	0/0	0/0
Cq1A	2657291	Cq1A:2657291	C	T	3808.27	PASS	.	GT	0/0	0|0	0/0	0/1	0/0	0/0	./.	0/0	0/0	0|0	0|0	0|0	0/0	0/0	./.	0|0	0|0	./.	./.	./.	0|0	0|0	0|0	0/0	./.	./.	0/0	0|0	0|0	0/0	0/0	0/0	0/0	0/0	0/0	0|0	0/0	0|0	0|0	./.	0/0	0|0	0/0	0|0	0|0	0/0	0|0	./.	./.	0|0	0|0	0|0	0/0	0/0	0|0	0/0	./.
Cq1A	2660060	Cq1A:2660060	T	A	323.55	PASS	.	GT	0/0	0|0	0/0	./.	0/0	0/0	0/0	0/0	0/0	.|.	0|0	0|0	0/0	0/0	0/0	0|0	0|0	0/0	0/0	0/0	0|0	0|0	0|0	./.	0/0	./.	0/1	0|0	0|0	0/0	0/0	./.	0/0	0/0	0/0	0|0	0/0	0|0	0|0	./.	./.	0|0	0/0	0|0	0|0	0/0	0|0	0/0	0/0	0|0	.|.	0|0	0/0	0/1	.|.	0/0	0/0
Cq1A	2660252	Cq1A:2660252	A	G	78556.4	PASS	.	GT	0/1	0|0	0/1	./.	0/0	0/1	0/0	0/0	1/1	0|0	0|0	1|1	0/1	0/0	0/0	0/1	0|0	0/0	0/0	0/1	1|1	0|0	0/1	0/0	./.	1/1	0/0	0|0	0|0	0/0	./.	0/0	0/0	0/1	0/1	1|1	1/1	0/1	0/1	0/0	./.	0/1	1/1	0|0	0|0	0/0	0|0	0/1	0/0	0|0	0|0	0/1	0/1	0/0	.|.	./.	0/0
Cq1A	2660274	Cq1A:2660274	T	A	42107.3	PASS	.	GT	0|1	0|1	0|1	./.	0/0	0|1	./.	0|1	0/0	0|1	0|1	0|0	0|1	0|1	0/0	0|1	0|1	0/0	0/0	0|1	0|0	0|0	0/0	0/1	0|1	0/0	0|1	0|0	0|1	0/0	./.	0|1	0/1	0|1	0|1	0|0	0/0	0|1	0|1	0/0	./.	0|1	0/0	0|1	0|0	0/0	0|1	0/0	0|1	0|0	0|1	0|1	0|1	0|1	.|.	1/1	0/0
Cq1A	2665153	Cq1A:2665153	A	T	36.66	PASS	.	GT	0|1	0|0	0|0	./.	0/0	0|0	0/0	0|0	./.	0|0	0|0	0|0	0|0	0|0	./.	0|0	0|0	0/0	0/0	0|0	0|0	0|0	0/0	0/0	0|0	./.	0|0	0|0	0|0	0/0	0/0	.|.	0/0	0|0	0|0	0|0	0/0	0|0	0|0	./.	0/0	0|0	0/0	0|0	0|0	0/0	0|0	0/0	0|0	0|0	.|.	0|0	0|0	0|0	0|0	0/0	0/0
Cq1A	2666616	Cq1A:2666616	G	A	56.36	PASS	.	GT	0|0	0|0	.|.	./.	0/0	0|1	0/0	0|0	0/0	0|0	0|0	0|0	.|.	0|0	0/0	0|0	0|0	0/0	./.	0|0	0|0	0|0	0/0	0/0	.|.	0/0	0|0	0|0	0|0	./.	0/0	0|0	0/0	0|0	0|0	0|0	0/0	0|0	0|0	./.	./.	0|0	0/0	0|0	0|0	0/0	0|0	0/0	0|0	0|0	0|0	.|.	0|0	0|0	.|.	./.	0/0
Cq1A	2674842	Cq1A:2674842	A	T	5625.06	PASS	.	GT	0|0	0|0	0|0	./.	0/0	0/1	0/0	0|0	0/0	0|0	0|0	0|0	0|0	0|0	0/0	0|0	1|1	0/0	./.	0|0	0|0	0|0	0/0	0/0	1|1	./.	0|0	0|0	0|0	./.	0/0	0|0	0/0	0|0	0|0	0|0	0/0	0|0	0|0	./.	./.	0|0	0/0	.|.	1|1	0/0	.|.	0/0	.|.	0|0	.|.	0|0	0|0	0|0	0|0	./.	0/0
Cq1A	2686279	Cq1A:2686279	C	T	56133.3	PASS	.	GT	0|0	0|0	0/1	./.	0/0	0/0	0/0	0|0	1/1	.|.	0|0	0/1	.|.	0|0	./.	0|0	.|.	0/0	./.	1|1	0/1	0|0	1/1	0/0	.|.	./.	0/1	0|0	0|0	0/0	./.	0|0	0/0	0|0	0/1	1|1	1/1	1|1	0|0	0/0	0/0	0|0	1/1	0|0	0|0	0/0	0/1	0/0	.|.	0|0	0|0	0|0	0|0	0|0	1|1	./.	0/0
Cq1A	2692005	Cq1A:2692005	G	T	18398.1	PASS	.	GT	0|0	0|0	0/1	0/0	0/0	0/0	0/0	0|0	0/0	0|0	0|0	0/0	0|0	0|0	0/0	0|0	0|0	./.	0/0	0|0	0/0	0|0	0/0	0/0	0|0	./.	./.	0|0	0|0	0/0	0/0	0|0	./.	.|.	0/0	0|0	0/0	0|0	0|0	./.	0/0	0|0	0/0	0|0	.|.	0/0	0/0	0/0	.|.	0|0	.|.	0|0	0|0	0|0	.|.	./.	0/1
Cq1A	2698925	Cq1A:2698925	C	T	1143.1	PASS	.	GT	0|0	0|0	0/0	0/0	0/0	0/0	0/0	0/1	0/0	.|.	0|0	0/0	0|0	0|0	0/0	0|0	0|0	0/0	0/0	0|0	0/0	0|0	0/0	0/0	0|0	0/0	0/0	0|0	.|.	0/0	0/0	0|0	0/0	.|.	0/0	0|0	0/0	0|0	0|0	./.	./.	0|0	0/0	.|.	0|0	0/0	0/0	./.	0|0	0|0	.|.	0|0	0|0	0|0	.|.	./.	0/0
Cq1A	2700690	Cq1A:2700690	C	A	39028.4	PASS	.	GT	1|1	0|0	0/0	1/1	0/0	./.	./.	0/1	0/0	0|0	0|0	0/0	0/1	.|.	0/0	0|0	1|1	0/0	./.	0|0	0/0	0|0	0/0	0/0	1|1	0/1	0/0	0|0	.|.	1/1	0/0	0|0	0/0	1|1	0/0	0|0	0/0	0|0	1|1	./.	0/0	0|0	0/0	0|0	1|1	0/0	./.	0/1	0|0	.|.	.|.	1|1	0|0	0|0	0|0	0/0	0/0
Cq1A	2708690	Cq1A:2708690	A	G	4575.02	PASS	.	GT	0|0	0|0	0/0	./.	0/0	0/0	0/0	0/0	./.	0|0	0|0	0/0	0/0	0|0	0/0	0|0	0|0	0/0	0/0	0|0	0/0	.|.	./.	0/0	0|0	./.	0/0	0|0	0|0	0/0	./.	0|0	0/0	0|0	0/0	0|0	0/0	0|0	0|0	0/0	./.	1|1	0/0	0|0	0|0	0/0	0/0	0/0	0|0	.|.	.|.	0|0	0|0	0|0	.|.	./.	0/0
Cq1A	2737964	Cq1A:2737964	G	A	43473.3	PASS	.	GT	0|0	0|0	0/0	0/0	0/0	0/1	./.	0/0	0/1	.|.	0|0	0/1	0/0	0|0	0/0	0|0	1|1	0/0	0/0	0|0	0/1	0|0	0/0	0/0	.|.	0/1	./.	0|0	0|0	1/1	1/1	0|0	0/1	.|.	0/1	0/1	0/1	0|0	0|0	0/0	0/0	0/1	0/1	0|0	1|1	0/0	0/0	0/1	.|.	0|0	.|.	0|0	0|0	0|0	0/1	0/0	0/0
Cq1A	2742958	Cq1A:2742958	A	G	25990	PASS	.	GT	1|1	0|0	0/0	./.	0/0	0/0	0/0	0/0	0/0	0|0	0|0	./.	0/1	0|0	0/0	0/1	0|0	0/0	0/0	0|0	0/0	0|0	0/0	0/0	0/1	1/1	0/0	0|0	.|.	./.	0/0	0|0	0/0	0|0	0/0	0/0	0/0	0|0	1|1	0/0	0/0	0/0	0/0	0|0	.|.	0/0	./.	0/1	0|0	0|0	0|0	1|1	0|0	0|0	./.	./.	0/0
Cq1A	2747556	Cq1A:2747556	G	A	1213.21	PASS	.	GT	0|0	0|0	0/0	0/0	0/0	0/0	0/0	0/0	0/0	0|0	0|0	./.	0/0	.|.	0/0	0/0	0|0	0/0	./.	0|0	0/0	0|0	0/0	0/0	0/0	0/0	0/0	0|0	0|0	0|1	0/0	0|0	0/0	0|0	./.	0/0	0/0	0|0	0|0	0/0	0/0	0/0	0/0	0|0	0|0	0/0	0/0	./.	0|0	0|0	.|.	0|0	0|0	.|.	0/0	./.	0/0
Cq1A	2748118	Cq1A:2748118	A	T	30890.3	PASS	.	GT	0|1	0|1	0/0	0/0	0/0	0/0	0/0	0|1	0|1	0|0	0|0	./.	0/0	0|1	0|1	0/0	0|1	0|1	0|1	0|0	0/0	0|1	./.	0|1	0/0	0/0	0|1	0|0	0|0	0|1	0/0	.|.	0|1	0|0	0/0	0|1	0/0	0|0	0|0	./.	0/0	0/0	0|1	0|0	0|1	0/0	0/0	0/0	0|0	0|0	0|1	0|1	.|.	0|0	0|1	./.	0/0
Cq1A	2753726	Cq1A:2753726	G	A	120032	PASS	.	GT	1|1	0|0	1/1	1/1	./.	1/1	./.	0/1	0/1	.|.	0|0	1/1	0/1	0|0	0|0	0/1	1|1	0|0	0|0	0|0	1/1	0|0	0/0	0|0	1/1	./.	0|0	0|0	0|0	.|.	1/1	0|0	0|0	1|1	0/1	1|1	1/1	0|0	1|1	0/0	./.	1/1	1|1	0|0	1|1	./.	0/1	0/1	0|0	0|0	.|.	1|1	0|0	.|.	.|.	1/1	0/0
Cq1A	2762296	Cq1A:2762296	C	T	289.19	PASS	.	GT	0|0	0|0	0/0	./.	0/0	0/0	0/0	./.	0/0	0|0	0|0	0/0	0/0	0|0	0|0	0/0	0|0	0|0	0|0	0|0	0/0	0|0	0/0	0|0	0/0	0/0	0|0	0|0	0|0	0|0	0/0	0|0	0|0	.|.	0/0	0|0	0/0	0|0	0|0	./.	0/0	0/0	0|0	0|0	0|0	0/0	0/0	0/0	0|0	0|0	0|0	0|0	0|0	0|0	0|0	./.	0/1
Cq1A	2768802	Cq1A:2768802	T	C	234.16	PASS	.	GT	0|0	0|0	./.	0/0	0/0	./.	0/0	0/0	0/0	0|0	0|0	0/0	0/0	.|.	.|.	0/0	0|0	0|0	0/1	0|0	0/0	0|0	0/0	0|0	0/0	./.	0|0	0|0	.|.	.|.	0/0	0|0	0|0	0|0	0/0	0|0	0/0	0|0	0|0	./.	0/0	0/0	0|0	0|0	.|.	0/0	0/0	0/0	0|0	0|0	.|.	0|0	0|0	0|0	.|.	0/0	0/0
Cq1A	2775971	Cq1A:2775971	G	T	226.39	PASS	.	GT	0|0	0|0	0/0	./.	0/1	0/0	0/0	0/0	0/0	0|0	0|0	0/0	0/0	0|0	0|0	0/0	0|0	0|0	0/0	0|0	0/0	.|.	0/0	0|0	0/0	./.	.|.	0|0	0|0	.|.	0/0	0|0	.|.	0|0	0/0	0|0	0/0	0|0	0|0	./.	./.	0/0	0|0	0|0	0|0	0/0	0/0	0/0	0|0	0|0	.|.	0|0	1|1	0|0	.|.	0/0	0/0
Cq1A	2788766	Cq1A:2788766	C	T	34004.6	PASS	.	GT	0|0	0|0	0/1	./.	0/0	0/0	0/0	0/0	0/0	0|0	0|0	0/0	./.	0|0	0|0	0/0	0|0	0|0	0/0	0|0	0/0	0|0	./.	0|0	0/0	./.	0|0	0|0	0|0	0|0	0/0	0|0	0|0	0|0	0/1	0|0	0/0	.|.	0|0	./.	0/0	0/0	.|.	0|0	0|0	0/0	0/0	0/0	0|0	.|.	0|0	0|0	0|0	0|0	0|0	0/0	0/0
Cq1A	2788974	Cq1A:2788974	C	T	2605.62	PASS	.	GT	0|0	0|0	0/0	./.	0/0	0/0	0/0	0/0	0/0	1|1	0|0	0/0	0/0	0|0	0|0	0/1	0|0	0|0	0/0	0|0	0/0	0|0	0/0	0|0	0/0	0/0	0|0	0|0	0|0	0|0	0/0	0|0	.|.	0|0	0/0	0|0	0/0	0|0	0|0	0/0	./.	0/0	0|0	0|0	0|0	0/0	0/0	0/0	0|0	.|.	0|0	0|0	0|0	0|0	.|.	0/0	0/0
Cq1A	2788995	Cq1A:2788995	C	T	6362.82	PASS	.	GT	0|0	0|0	0/0	./.	0/0	0/0	0/0	0/0	0/0	0|0	0|0	0/0	0/0	0|0	0|0	0/0	0|0	0|0	0/0	0|0	0/0	0|0	0/0	0|0	0/0	0/0	0|0	0|0	.|.	0|0	0/0	0|0	0|0	0|0	0/0	0|0	0/0	0|0	0|0	0/1	./.	0/0	0|0	0|0	0|0	0/0	0/0	0/0	0|0	0|0	0|0	0|0	0|0	0|0	.|.	0/0	0/0
Cq1A	2804263	Cq1A:2804263	A	C	1184.17	PASS	.	GT	0|0	0|0	0/0	1/1	./.	0/0	0/0	0/0	0/0	0|0	0|0	0/0	0/0	0|0	0|0	0/0	0|0	0|0	0/0	0|0	0/0	0|0	0/0	0|0	0/0	./.	0|0	.|.	0|0	0|0	0/0	0|0	0|0	0|0	0/0	0|0	0/0	0|0	0|0	0/0	0/0	0/0	0|0	0|0	0|0	0/0	0/0	0/0	0|0	0|0	0|0	0|0	0|0	0|0	.|.	./.	0/0
Cq1A	2821272	Cq1A:2821272	C	T	2634	PASS	.	GT	0|0	0|0	0/0	./.	0/0	0/0	0/0	0/0	0/0	0|0	0|0	0/0	0/0	0|0	0|0	0/0	0|0	0|0	0/0	0|0	0/0	0|0	0/0	0|0	0/0	./.	0|0	0|0	0|0	0|0	0/0	0|0	0|0	0|0	0/0	0|0	0/0	0|0	0|0	0/0	0/1	0/0	0|0	0|0	0|0	0/0	0/0	0/0	0|0	0|0	0|0	0|0	0|0	0|0	.|.	0/0	0/0
Cq1A	2823111	Cq1A:2823111	T	A	86027.7	PASS	.	GT	1|1	1|1	0/0	1/1	0/0	1/1	0/0	1/1	0/0	1|1	1|1	0/0	0/1	1|1	0|0	1/1	1|1	0|0	0/0	0|0	0/0	0|0	0/0	0|0	1/1	./.	1|1	0|0	0|0	1|1	0/0	.|.	1|1	1|1	0|1	0|0	0/0	0|0	1|1	0/0	0/0	1/1	0|0	1|1	1|1	0/0	1/1	./.	1|1	0|0	1|1	1|1	1|1	1|1	0|0	1/1	./.
Cq1A	2832265	Cq1A:2832265	G	T	126314	PASS	.	GT	1|1	1|1	0/1	./.	0/0	0/1	0/0	1/1	1/1	1|1	1|1	1/1	0/1	1|1	0|0	0/1	.|.	0|0	0/0	0|0	1/1	0|0	0/0	0|0	1/1	./.	1|1	0|0	0|0	0|0	./.	1|1	1|1	1|1	1|1	1|1	1/1	0|0	1|1	0/0	0/0	1/1	1|1	0/1	0|0	0/0	1/1	1/1	1|1	0|0	.|.	1|1	1|1	1|1	.|.	./.	0/0
Cq1A	2832594	Cq1A:2832594	A	T	2137.84	PASS	.	GT	0|0	0|0	0/1	./.	0/0	0/0	0/0	0/0	0/0	0|0	0|0	0/0	0/0	0|0	0|0	0/0	0|0	0|0	0/0	0|0	0/0	0|0	0/0	0|0	0/0	./.	0|0	0|0	1|1	0|0	0/0	0|0	0|0	0|0	0|0	0|0	0/0	0|0	0|0	0/0	0/0	0/0	0|0	0/0	.|.	0/0	0/0	0/0	0|0	0|0	.|.	0|0	0|0	0|0	.|.	0/0	./.
Cq1A	2835261	Cq1A:2835261	T	C	33985.3	PASS	.	GT	0/1	0|0	0/0	./.	./.	0/0	0/0	0/0	0/1	0|0	0|0	0/1	0/0	0/1	.|.	0/0	0/1	0|0	0/0	0/1	0/1	0|0	0/0	0|0	0|1	0/0	0|1	0|0	0|0	0/1	0/1	0/1	0|0	0|0	0|0	0|0	0|1	0/1	0/1	./.	0/0	0/1	0/1	0/1	0/1	0/0	0/1	0|1	0/1	0|0	0|0	0|0	0|1	0/1	0|1	0/1	./.
Cq1A	2835285	Cq1A:2835285	G	A	30026.2	PASS	.	GT	0/0	0|0	0/0	./.	./.	0/0	0/0	0/1	0/0	0|0	0|0	0/0	0/1	0/0	.|.	0/1	0/0	0|0	0/0	0/0	0/0	.|.	0/0	0|0	0/1	./.	0|0	0|0	0|0	0/0	0/0	0/0	0|0	0/1	0/1	0|0	0|0	0/0	0/0	./.	0/0	0/1	0/0	0/0	0/0	0/0	0/0	0/1	0/1	0|0	0|0	0/1	0|0	0/0	0|0	0/0	./.
Cq1A	2836897	Cq1A:2836897	T	G	6009.43	PASS	.	GT	0/0	0|0	./.	./.	0/0	./.	0/0	0/0	0/0	0|0	0|0	0/0	0/0	0/0	0|0	0/0	1/1	0|0	0/0	0/0	0/0	0|0	0/0	0|0	0/0	./.	.|.	0|0	0|0	1/1	0/0	0/0	0|0	0/0	0/0	0|0	0|0	0/0	0/0	0/0	0/0	0/0	0/0	0/0	1/1	0/0	./.	0/0	./.	0|0	0|0	0/0	0|0	0/0	.|.	./.	0/0
Cq1A	2837113	Cq1A:2837113	A	C	68428.3	PASS	.	GT	1/1	1|1	0/0	0/0	0/0	0/0	0/0	./.	0/0	1|1	1|1	0/0	0/0	1/1	0|0	0/1	0/0	0|0	0/0	1/1	0/0	0|0	1/1	0|0	0/0	./.	1|1	0|0	0|0	0/0	0/0	1/1	1|1	0/0	0/0	0|0	0|0	1/1	1/1	0/0	0/0	0/0	./.	1/1	0/0	0/0	1/1	./.	0/0	0|0	1|1	0/0	0|0	1/1	.|.	0/0	0/0
Cq1A	2849886	Cq1A:2849886	G	C	47059.9	PASS	.	GT	0/0	0|0	0|1	0/0	0/0	0/0	./.	./.	1/1	0|0	0|0	1/1	0/0	0/0	0|0	0/0	0/0	0|0	0/0	0/0	./.	.|.	0/0	0|0	./.	./.	0|0	0|0	0|0	./.	1/1	0/0	0|0	0/0	0/1	1|1	0/1	0/0	0/0	0/0	0/0	0/0	1/1	./.	0/0	0/0	0/0	0/0	./.	0|0	0|0	0/0	0|0	0/0	.|.	0/1	0/0
Cq1A	2858989	Cq1A:2858989	G	A	209.21	PASS	.	GT	0/0	0|0	0|0	./.	0/0	0/0	0/0	./.	0/0	0|0	0|0	0/0	0/0	0/0	.|.	0/0	0/0	0|0	./.	0/0	0/0	0|0	0/0	0|0	0/0	./.	.|.	0|0	0|0	./.	0/0	0/0	0|0	./.	0/0	0|0	0/0	0/0	0/0	0/0	0/0	./.	0/0	./.	0/0	0/0	0/0	0/0	0/0	0|0	0|0	0/0	0|0	0/0	0|0	0/1	./.
Cq1A	2894076	Cq1A:2894076	T	C	27786.1	PASS	.	GT	0/0	0|0	0|0	./.	0/0	0/0	0/0	0/0	0/0	0|0	0|0	0/0	0/0	0/0	0|0	./.	0/0	.|.	0/0	1/1	0/0	.|.	1/1	0|0	0/0	./.	0|0	0|0	0|0	0/0	0/0	0/0	0|0	./.	0/0	0|0	0/0	1/1	0/0	./.	./.	0/0	0/0	0/0	0/1	0/0	0/0	0/0	0/0	0|0	.|.	0/0	1|1	0/0	.|.	./.	0/0
Cq1A	2906010	Cq1A:2906010	T	G	4020.16	PASS	.	GT	0/0	0|0	0|0	0/0	0/0	0/0	./.	0/0	0/0	0|0	0|0	0/0	0/0	0/0	0|0	0/0	0/0	0|0	0/0	0/0	0/0	0|0	0/1	0|0	0/0	./.	0|0	0|0	0|0	0/0	0/0	0/0	0|0	0/0	0/0	0|0	0/0	0/0	0/0	./.	./.	0/0	0/0	0/0	0/0	0/0	0/0	0/0	0/0	0|0	0|0	0/0	0|0	0/0	0|0	./.	0/0
Cq1A	2912720	Cq1A:2912720	G	A	2955.35	PASS	.	GT	0/0	0|0	0|0	0/0	0/1	0/0	./.	0/0	0/0	0|0	0|0	./.	0/0	0/0	0|0	./.	0/0	0/1	0/0	0/0	0/0	.|.	0/0	0|0	0/0	./.	.|.	0|0	0|0	./.	0/0	0/0	0|0	./.	0/0	0|0	0/0	0/0	0/0	0/0	0/0	0/0	0/0	0/0	0/0	0/0	0/0	0/0	./.	1|1	0|0	0/0	0|0	0/0	.|.	0/0	0/0
Cq1A	2913215	Cq1A:2913215	A	C	58430.6	PASS	.	GT	1/1	1|1	.|.	./.	0/0	1/1	./.	0|1	0/0	1|1	0|1	./.	0/0	1/1	.|.	1/1	0/0	0/0	0/0	0/0	0/0	0|0	0/0	0|1	1/1	0/0	1|1	0|0	.|.	0/0	0/0	1/1	1|1	0/0	0|1	0|0	0/0	./.	0/0	./.	0/0	0/0	0/0	1/1	0/0	0/0	1/1	0|1	1/1	0|0	.|.	1/1	0|0	1/1	0|0	0/0	0/0
Cq1A	2917134	Cq1A:2917134	G	A	2505.66	PASS	.	GT	0/0	0|0	0/1	./.	0/0	0/0	0/0	0|0	0/0	.|.	0|0	./.	0/0	0/0	0|0	./.	0/0	0/0	0/0	0/0	0/0	0|0	0/0	0|0	0/0	0/0	.|.	0|0	0|0	0/0	0/0	0/0	0|0	./.	0|0	0|0	0/0	0/0	0/0	./.	./.	0/0	0/0	0/0	0/0	0/0	0/0	0|0	./.	0|0	.|.	0/0	0|0	0/0	0|0	0/0	./.
Cq1A	2917157	Cq1A:2917157	G	A	83576.8	PASS	.	GT	0/0	0|0	0/1	./.	0/0	0/0	0/0	0|0	1/1	.|.	0|0	./.	0/1	0/0	0|0	0/0	1/1	0/0	./.	0/1	0/1	0|0	0/1	0|0	0/0	1/1	.|.	0|0	0|0	0/1	1/1	./.	0|1	./.	0|0	1|1	1/1	1/1	1/1	./.	0/0	1/1	1/1	0/0	1/1	0/0	0/0	0|0	0/0	0|0	.|.	0/0	0/1	0/0	1|1	0/1	./.
Cq1A	2929123	Cq1A:2929123	A	T	8340.83	PASS	.	GT	0/0	0|0	./.	1/1	./.	0|1	./.	0|1	0/0	0|0	0|0	0/0	0/0	0/0	0|0	0/0	0/0	0/0	0/0	0/0	0/0	0|0	0/0	0|0	0/0	0/0	.|.	0|0	0|0	./.	0/0	0/0	0|0	1/1	0|0	0|0	./.	0/0	0/0	0/0	0/0	0/0	0/0	0/0	0/0	0/0	0/0	0|0	0/0	0|0	0|0	0/0	./.	0/0	.|.	0/0	0/0
Cq1A	2940061	Cq1A:2940061	C	G	282249	PASS	.	GT	1/1	1|1	1/1	./.	1/1	1|1	1/1	1|1	1/1	1|1	1|1	1/1	1/1	1/1	1|1	1/1	1/1	1/1	1/1	1/1	1/1	0|0	1/1	1|1	1/1	1/1	.|.	1|1	1|1	./.	1/1	1/1	1|1	1/1	1|1	1|1	1/1	1/1	1/1	./.	1/1	1/1	1/1	1/1	1/1	1/1	1/1	1|1	1/1	.|.	1|1	1/1	1/1	1/1	.|.	1/1	0/1
Cq1A	2942110	Cq1A:2942110	C	T	69442	PASS	.	GT	0/0	0|0	0/1	./.	./.	.|.	0/0	0|0	1/1	0|0	0|0	1/1	0/1	0/0	0|0	0/0	0/0	0/0	0/0	1/1	1/1	0|0	1/1	.|.	0/0	./.	0|0	.|.	0|0	0/0	1/1	./.	0|0	0/0	0|0	1|1	1/1	1/1	0/0	./.	0/0	1/1	1/1	0/0	0/0	0/0	0/0	0/1	./.	0|0	0|0	0/0	1/1	0/0	1|1	0/0	0/0
Cq1A	2942360	Cq1A:2942360	A	T	9458.37	PASS	.	GT	0/0	0|0	0/0	./.	0/0	0|0	0/0	0|0	0/0	0|0	0|0	0/0	0/0	0/0	0|0	0/0	0/0	0/0	0/0	0/0	0/0	0|0	0/0	0|0	0/0	./.	0|0	0|0	0|0	0/0	0/0	0/0	0|0	0/0	0|0	0|0	0/0	0/0	0/0	./.	0/0	0/0	0/0	0/0	0/0	0/1	0/0	0/0	./.	0|0	0|0	0/0	0/0	0/0	0|0	0/0	0/0
Cq1A	2949526	Cq1A:2949526	G	A	3157.72	PASS	.	GT	0/0	0|0	0/0	0/0	0/0	0|0	0/0	0|0	0/0	0|0	0|0	0/0	0/0	0/0	.|.	0/0	0/0	0/0	./.	0/0	0/0	0|0	./.	0|0	0/0	0/0	0|0	0|0	0|0	0/0	0/0	0/0	0|0	./.	0/1	0|0	./.	./.	0/0	./.	0/0	0/0	0/0	0/0	0/0	0/0	0/0	./.	0/0	0|0	.|.	0/0	0/0	0/0	.|.	0/0	0/0
Cq1A	2952016	Cq1A:2952016	C	T	180395	PASS	.	GT	1/1	1|1	./.	0/0	0/0	0/1	0/0	0|0	1/1	1|1	1|1	1/1	0/1	1/1	.|.	1/1	1/1	0/0	0/0	1/1	1/1	0|0	./.	0|0	0/1	./.	1|1	0|0	0|0	1/1	1/1	1/1	1|1	0/0	1/1	1|1	1/1	1/1	1/1	./.	0/0	1/1	1/1	1/1	1/1	0/0	1/1	1/1	./.	0|0	.|.	1/1	./.	1/1	1|1	1/1	0/0
Cq1A	2970908	Cq1A:2970908	C	T	20540.4	PASS	.	GT	0/0	0|0	0/0	./.	0/0	0/0	0/0	0|0	0/1	0/1	0|0	./.	0/0	0/0	0|0	0/0	0/0	0/0	0/0	0/0	0/0	0/1	0/0	0|0	0/0	0/0	.|.	0|0	0|0	0/0	./.	0/1	0|0	0/0	0/1	0|0	0/0	0/0	0/0	./.	0/0	0/0	0/1	0/0	0/0	0/0	0/0	0/0	0/1	0|0	0|0	0/0	0/1	0/0	0/1	0/0	0/0
Cq1A	2971121	Cq1A:2971121	T	G	132191	PASS	.	GT	0|1	0|1	0|1	0|1	0/0	0|1	0/0	0|1	0|1	0|1	0|1	0|1	0/0	0|1	0|0	0|1	0|1	0/0	./.	0|1	0|1	0/0	0|1	0|0	0|1	./.	0|0	.|.	0|1	0|1	0|1	0|1	0|1	0|1	0|1	0|1	0|1	0|1	0/0	0/0	./.	0|1	0|1	0|1	0/0	0|1	0|1	0|1	./.	0|0	0|1	0|1	0|1	0|1	0|1	1/1	0/0
Cq1A	2971206	Cq1A:2971206	G	A	111633	PASS	.	GT	0/1	0/1	0/1	0/1	./.	0/1	0/0	0/1	0/1	0/1	0|1	0/1	0/0	0/1	.|.	0/1	0/1	0/0	0/1	0/1	0/1	0/1	0/1	.|.	0/1	./.	0|0	.|.	0/1	0/1	0/1	0|1	0/1	0/1	0/1	0/1	0/1	0/1	0/1	0/1	0/0	0/1	0/1	0/1	0/1	.|.	0/1	0/1	0/1	0|0	0/1	0/1	0/1	0/1	0/1	0/1	0/0
Cq1A	2971615	Cq1A:2971615	T	C	45105.4	PASS	.	GT	0/0	0/0	0/1	0/0	0/0	0/1	0/0	0/1	0|1	0/1	0/1	0/1	0/0	0/1	0|0	0/0	0/1	0/0	0/0	0/0	0|1	0|1	0/1	0|0	0/1	./.	.|.	0|0	0/0	0/1	0/1	0|0	0/0	0/0	0/1	0/1	0/1	0/1	0/1	0|1	./.	0/1	0/1	0/1	./.	0|0	0/1	0/1	0/1	0|0	./.	0/1	0/1	0/1	./.	0/1	0/0
Cq1A	2971766	Cq1A:2971766	T	A	61910.3	PASS	.	GT	0/1	0|1	0|1	0/0	0/0	0/1	0/0	0|1	0/1	0|1	0/0	0|1	0/0	0|1	0|0	0/0	0|1	0/0	0|1	0|1	0|1	0|1	0|1	0|0	0|1	0|1	0|0	0|0	0|1	0|1	0/0	0|0	0/0	0/0	0|1	0/0	0|1	0|1	0|1	.|.	./.	0|1	0|1	0|1	0|1	0|0	0|1	0|1	0|1	0|0	0|1	0|1	0/0	0|1	./.	0|1	0/0
Cq1A	2971837	Cq1A:2971837	T	C	10114.8	PASS	.	GT	0/0	0|0	0|0	./.	0/0	0/0	./.	0|0	0/0	0|1	0/0	0|1	0/0	0|1	0|0	0/0	0|1	0/0	0|0	0|0	0|0	0|0	.|.	0|0	0|1	0|1	0|0	0|0	.|.	0|1	0/0	0|0	0/0	0/0	0|0	0/0	.|.	0|1	0|0	0|0	./.	0|0	0|0	.|.	0|1	0|0	0|1	0|1	0|0	0|0	0|0	0|0	0/0	0|1	./.	0|0	0/0
Cq1A	2973969	Cq1A:2973969	T	G	1636.16	PASS	.	GT	0/0	0|0	.|.	./.	0/0	0/0	0/0	0|0	0/0	.|.	0/0	0|0	./.	0|0	.|.	0/0	0|0	0/0	0|0	0|0	0|0	0|0	0|0	0|0	0|0	.|.	0|0	0|0	0|0	0|0	0/0	0|0	./.	0/0	0|0	0/0	0|0	0|0	0|0	.|.	0/0	0|0	0|0	0|0	0|0	0|0	0|0	0|0	.|.	0|0	0|0	.|.	1/1	0|0	./.	0|0	0/0
Cq1A	2974079	Cq1A:2974079	A	G	92804.4	PASS	.	GT	1/1	1|1	0|0	./.	0/0	1/1	0/0	1|1	0/0	1|1	1/1	0|0	0/0	1|1	.|.	1/1	1|1	0/0	0|0	0|0	0|0	0|0	0|0	.|.	1|1	.|.	0/1	0|0	0|0	0/1	1/1	1|1	1/1	1/1	0/1	0/0	0|0	0|0	1|1	0|0	0/0	0|0	1|1	1|1	0/1	0|0	1|1	0/1	1|1	0|0	.|.	1|1	0/0	1|1	./.	1|1	0/0
Cq1A	2976989	Cq1A:2976989	C	A	11233	PASS	.	GT	0/0	0|0	.|.	0/0	./.	0/0	0/0	0|0	0/0	.|.	0/0	0|0	0/0	0|0	0|0	0/0	0|0	0/0	0|0	0|0	0|0	0|0	0|0	0|0	0|0	0|0	0/0	0|0	0|0	0/0	1/1	0|0	0/0	0/0	0/0	0/0	0|0	0|0	.|.	0|0	./.	0|0	0/1	0|0	0/0	0|0	0|0	0/0	0|0	0|0	0|0	0|0	0/0	0|0	0/0	0|0	0/0
Cq1A	2977811	Cq1A:2977811	C	A	311.99	PASS	.	GT	0/0	0|0	0|0	./.	0/0	0/0	0/0	0|0	0/0	0|0	0/0	0|0	0/0	0|0	.|.	0/0	0|0	0/0	0|0	0|0	0|0	0|0	0|0	0/1	0|0	.|.	0/0	0|0	0|0	0/0	./.	0|0	0/0	./.	0/0	0/0	0|0	0|0	0|0	.|.	0/0	0|0	./.	0|0	0/0	0|0	0|0	0/0	.|.	0|0	.|.	0|0	0/0	0|0	./.	0|0	./.
Cq1A	2980859	Cq1A:2980859	G	A	20751.7	PASS	.	GT	./.	0|0	0|0	./.	0/0	0/1	0/0	0/1	0/0	0|0	0/0	0|0	0/0	0|0	.|.	0/0	0|0	0/0	0|0	0|0	0|0	0|0	0|0	0/0	0|0	.|.	0/0	0|0	0|0	0/1	1/1	0|0	0/0	1/1	0/0	0/0	0|0	0|0	0|0	.|.	0/0	0|0	1/1	0|0	0/0	0|0	0|0	0/0	.|.	0|0	0|0	0|0	0/0	0|0	./.	0|0	0/0
Cq1A	3000786	Cq1A:3000786	T	C	2083.54	PASS	.	GT	0/0	0|0	0|0	./.	0/0	0/0	0/0	0/0	0/0	0|0	0/0	0|0	0/0	0|0	0|0	0/0	0|0	0/0	0|0	0|0	0|0	0|0	0/1	0/0	0|0	.|.	0/0	0|0	0|0	0/0	0/0	0|0	0/0	./.	0/0	0/0	0|0	0|0	0|0	.|.	0/0	0|0	0/0	0|0	0/0	0|0	0|0	0/0	0|0	0|0	0|0	0|0	0/0	0|0	./.	.|.	./.
Cq1A	3001037	Cq1A:3001037	T	G	36.75	PASS	.	GT	0/0	0|0	0|0	./.	0/0	0/0	0/0	0/0	0/0	0|0	0/0	0|0	0/0	.|.	0|0	0/0	0|0	0/0	0|0	0|0	0|0	0|0	0/0	0/0	0|0	0|0	0/0	0|0	0|0	./.	0/0	0|0	0/0	./.	0/0	0/0	.|.	0|0	0|0	0|1	0/0	0|0	0/0	0|0	0/0	0|0	0|0	0/0	0|0	0|0	0|0	0|0	0/0	0|0	./.	0|0	0/0
Cq1A	3003424	Cq1A:3003424	C	A	4221.21	PASS	.	GT	0/0	0|0	0|0	0/0	0/0	./.	0/0	0/0	0/0	0|0	0/0	0|0	0/0	0|0	.|.	0/0	0|0	0/0	0|0	0|0	0|0	0|0	./.	0/0	1|1	0|0	1/1	0|0	0|0	0/0	0/0	0|0	0/0	0/0	0/0	0/0	0|0	0|0	0|0	0|0	0/0	0|0	0/0	0|0	./.	0|0	0|0	0/0	0|0	0|0	0|0	0|0	0/0	0|0	0/0	0|0	0/0
Cq1A	3007857	Cq1A:3007857	T	C	33484.2	PASS	.	GT	0/0	0|0	.|.	1/1	./.	0/1	0/0	0/1	1/1	0|0	0/0	1|1	0/0	0|0	0|0	0/0	0|0	0/0	0|0	0|0	1|1	.|.	0/0	0/0	.|.	0|0	./.	0|0	0|0	./.	1/1	0|0	0/0	1/1	0/0	1/1	1|1	0|0	0|0	0|0	0/0	0|0	1/1	0|0	0/0	.|.	0|0	0/0	0|0	0|0	0|0	0|0	0/0	0|0	./.	.|.	0/0
Cq1A	3008283	Cq1A:3008283	G	A	3979.98	PASS	.	GT	0/0	0|0	0|0	0/0	1/1	./.	0/0	0/0	0/0	0|0	0/0	0|0	0/0	0|0	.|.	0/0	0|0	1/1	0|0	0|0	0|0	0|0	./.	./.	0|0	.|.	0/0	0|0	0|0	0/0	0/0	0|0	0/0	0/0	0/0	0/0	0|0	0|0	0|0	0|0	0/0	0|0	0/0	0|0	0/0	0|0	.|.	./.	0|0	.|.	.|.	0|0	0/0	0|0	0/0	0|0	./.
Cq1A	3024501	Cq1A:3024501	G	A	4541.49	PASS	.	GT	0/0	0|0	0|0	0/0	0/0	0/0	0/0	0/0	0/1	0|0	0/0	0|0	0/0	0|0	0|0	0/0	0|0	0/0	0|0	0|0	0|0	0|0	0/0	0/0	0|0	.|.	0/0	0|0	0|0	0/0	0/0	0|0	0/0	0/0	0/0	0/0	0|0	0|0	0|0	0|0	0/0	0|0	0/0	0|0	0/0	0|0	0|0	0/0	0|0	0|0	0|0	0|0	0/0	0|0	0/0	0|0	./.
Cq1A	3056655	Cq1A:3056655	T	A	294.2	PASS	.	GT	./.	0|0	0|0	./.	0/0	0/0	0/0	0/0	0/0	0|0	0/0	0|0	0/0	0|0	.|.	0/0	0|0	0/0	1|1	0|0	0|0	0|0	0/0	0/0	0|0	0|0	0/0	0|0	0|0	0/0	./.	0|0	0/0	./.	0/0	0/0	0|0	.|.	0|0	0|0	./.	0|0	./.	0|0	0/0	.|.	0|0	0/0	0|0	0|0	0|0	0|0	0/0	.|.	0/0	0|0	./.
Cq1A	3066347	Cq1A:3066347	A	T	26635	PASS	.	GT	0/0	0|0	0|0	0/0	./.	0/0	1/1	0/0	0/0	.|.	0/0	0|0	./.	0|0	0|0	0/0	0|0	0/0	0|0	0|0	0|0	.|.	0/0	0/0	0|0	.|.	0/0	.|.	0|0	0/0	0/0	0|0	0/0	./.	0/0	0/0	0|0	0|0	0|0	.|.	./.	0|0	0/0	0|0	0/0	0|0	0|0	0/0	0|0	0|0	0|0	0|0	0/0	.|.	0/0	.|.	0/0
Cq1A	3068071	Cq1A:3068071	A	T	3231.41	PASS	.	GT	0/0	0|0	.|.	0/0	0/0	0/0	0/0	0/0	0/0	0|0	0/0	0|0	0/0	0|0	0|0	0/0	0|0	0/0	0|0	.|.	0|0	.|.	0/0	0/0	0|0	.|.	0/0	0|0	.|.	0/0	0/0	0|0	0/0	./.	0/0	0/0	0|0	0|0	0|0	0|0	0/0	0|0	0/0	0|0	0/0	0|0	0|0	0/0	0|0	0|0	.|.	0|0	0/0	.|.	./.	0/1	./.
Cq1A	3093566	Cq1A:3093566	A	G	198744	PASS	.	GT	1/1	1|1	1|1	1/1	0/0	1/1	./.	1/1	1/1	1|1	1/1	1|1	0/1	.|.	1|1	1/1	1|1	./.	1|1	.|.	1|1	0|0	1/1	1/1	1|1	.|.	./.	.|.	0|0	./.	1/1	1|1	0/1	1/1	1/1	1/1	1|1	1|1	1|1	0/1	./.	1|1	1/1	1|1	1/1	1|1	1|1	1/1	1|1	0|0	.|.	1|1	1/1	1|1	./.	1/1	1/1
Cq1A	3131997	Cq1A:3131997	C	A	178.49	PASS	.	GT	0/0	0|0	.|.	./.	./.	0/0	0/0	0/0	0/0	0|0	0/0	.|.	0/0	0|0	.|.	0/0	0|0	0/0	0|0	0/1	0|0	0|0	0/0	0/0	0|0	.|.	0/0	0|0	0|0	./.	0/0	0|0	0/0	0/0	0/0	0/0	0|0	.|.	.|.	0/0	0/0	0|0	0/0	0|0	0/0	.|.	0|0	0/0	0|0	0|0	.|.	0|0	0/0	0|0	0/0	0/0	0/0
Cq1A	3134569	Cq1A:3134569	G	T	47441.5	PASS	.	GT	0/0	0|0	0/1	./.	0/0	0/0	0/0	0/1	0/0	0|0	0/0	0|0	0/1	0|0	0|0	0/1	1|1	0/0	.|.	0/1	0|0	.|.	0/1	0/0	0|0	1|1	0/0	0|0	0|0	0/0	1/1	.|.	0/0	./.	0/0	0/1	0|0	1|1	0|0	0/0	0/0	1|1	./.	.|.	0/0	0|0	0|0	0/1	0|0	0|0	0|0	0|0	0/0	0|0	0/0	1/1	0/0
Cq1A	3155178	Cq1A:3155178	C	T	57327.9	PASS	.	GT	0/0	0|0	0/1	./.	0/0	1/1	0/0	0/0	1/1	0|0	0/0	0/1	0/0	0|0	0|0	0/0	0|0	0/0	0|0	0/1	1|1	0|0	0/0	0/0	0/1	0|0	1/1	0|0	0|0	0/0	0/0	0|0	0/0	0/0	0/1	0/1	1|1	0|0	0|0	./.	./.	0|0	1/1	1|1	0/0	0|0	0|0	0/0	.|.	0|0	.|.	0|0	0/1	0|0	1/1	0/0	0/0
Cq1A	3155772	Cq1A:3155772	T	A	1701.68	PASS	.	GT	0/0	0|0	0/1	0/0	0/0	0/0	0/0	0/0	0/0	0|0	0/0	0/0	0/0	0|0	0|0	0/0	0|0	0/0	0|0	0/0	0|0	0|0	0/0	0/0	0/0	.|.	0/0	0|0	0|0	./.	0/0	0|0	./.	0/0	0/0	0/0	0|0	.|.	0|0	./.	0/0	0|0	0/0	0|0	0/0	0|0	0|0	0/0	0|0	0|0	.|.	0|0	0/0	0|0	./.	./.	0/0
Cq1A	3155778	Cq1A:3155778	G	A	9572.21	PASS	.	GT	0/0	0|0	0/0	1/1	0/0	0/0	0/0	0/0	0/0	0|0	0/0	0/0	0/0	0|0	0|0	0/0	0|0	0/0	0|0	0/0	0|0	0|0	0/0	0/0	0/0	.|.	0/0	0|0	0|0	./.	0/0	0|0	./.	0/0	0/1	0/0	0|0	.|.	1|1	./.	0/0	0|0	0/0	0|0	0/0	0|0	0|0	0/0	0|0	0|0	.|.	1|1	0/0	1|1	./.	./.	0/0
Cq1A	3166296	Cq1A:3166296	A	G	140431	PASS	.	GT	1/1	1|1	1/1	./.	0/0	0/1	0/0	./.	1/1	1|1	1/1	1/1	0/1	1|1	0|0	1/1	1|1	./.	0|0	1/1	1|1	0|0	0/1	0/0	1/1	.|.	0/1	0|0	0|0	1/1	1/1	1|1	1/1	1/1	1/1	1/1	1|1	1|1	0|0	./.	0/0	1|1	./.	1|1	1/1	0|0	1|1	1/1	1|1	0|0	.|.	1|1	1/1	0|0	./.	1/1	0/0
Cq1A	3169474	Cq1A:3169474	T	C	70039.7	PASS	.	GT	1/1	1|1	0/0	0/0	0/0	./.	0/0	0/1	0/0	1|1	1/1	0/0	0/1	1|1	0|0	1/1	1|1	0/0	.|.	1/1	0|0	0|0	0/1	0/0	0/0	1|1	./.	.|.	0|0	1/1	1/1	1|1	1/1	./.	0/1	0/1	0|0	1|1	0|0	./.	0/0	1|1	0/0	.|.	1/1	.|.	1|1	1/1	0|0	0|0	0|0	1|1	0/0	0|0	./.	1/1	./.
Cq1A	3178576	Cq1A:3178576	C	A	17315.1	PASS	.	GT	0/0	0|0	./.	./.	0/0	0/0	0/0	./.	0/0	0|0	./.	0/0	0/0	0|0	0|0	0/1	1|1	0/0	.|.	0/0	0|0	0|0	0/0	0/0	0/0	0|0	0/0	0|0	0|0	0/0	0/0	0|0	0/0	0/1	0/0	0/0	0|0	0|0	0/1	./.	0/0	0|0	0/0	0|0	./.	0|0	0|0	0/0	0|0	0|0	.|.	0|0	0/0	1|1	./.	1/1	0/0
Cq1A	3191821	Cq1A:3191821	A	G	15052	PASS	.	GT	0/0	.|.	0/0	./.	0/0	0/0	0/0	0/0	0/0	.|.	0/0	0/0	0/0	0|0	0|0	0/1	0|0	0/0	0|0	0/0	0/1	0|0	0/0	0/0	0/0	.|.	./.	0|0	.|.	0/0	./.	0|0	./.	0/0	0/1	0/0	0|0	0|0	0/0	./.	0/0	0|0	0/0	.|.	0/0	0|0	0|0	0/0	0|0	0|0	.|.	0|0	0/0	0|0	0/0	0/0	0/0
Cq1A	3192106	Cq1A:3192106	G	A	1001.06	PASS	.	GT	0/0	0|0	0/0	0/0	0/0	0/0	0/0	./.	0/0	0|0	0/0	0/0	0/0	.|.	0|0	0/0	0|0	0/0	0|0	0/0	0/0	0|0	0/0	1/1	0/0	.|.	0/0	0|0	0|0	0/0	0/0	0|0	0/0	0/0	0/0	0/0	0|0	0|0	0/0	0/0	./.	0|0	0/0	0|0	0/0	0|0	0|0	0/0	0|0	.|.	.|.	0|0	0/0	0|0	0/0	0/0	./.
Cq1A	3196167	Cq1A:3196167	A	T	126955	PASS	.	GT	1/1	1|1	1/1	1/1	0/0	1/1	0/0	0/1	0/0	1|1	1/1	0/0	0/0	1|1	.|.	1/1	1|1	0/0	0|0	0/0	0/0	0|0	0/0	0/0	./.	.|.	1/1	0|0	.|.	1/1	0/0	1|1	1/1	1/1	0/1	0|1	0|0	.|.	1/1	0/0	./.	.|.	0/0	1|1	0|1	0|0	1|1	0|1	1|1	0|0	.|.	.|.	1/1	.|.	./.	1/1	0|1
Cq1A	3198522	Cq1A:3198522	T	C	19483.2	PASS	.	GT	0/0	0|0	0/1	./.	./.	0/0	./.	0/0	0/0	0|0	0/0	0/0	0/0	0|0	.|.	0/1	0|0	0/0	0|0	0/0	0/0	0|0	./.	0/0	0/0	0|0	0/0	0|0	0|0	./.	0/0	0|0	0/0	0/0	0/1	0|0	0|0	0|0	0/0	0/0	0/0	0|0	0/0	0|0	0|0	0|0	0|0	0|0	.|.	0|0	0|0	0|0	0/0	.|.	0/0	0/0	.|.
Cq1A	3201782	Cq1A:3201782	G	T	43.91	PASS	.	GT	0/1	0|0	./.	./.	./.	0/0	0/0	0/0	0/0	0|0	0/0	./.	./.	0|0	.|.	0/0	0|0	0/0	0|0	0/0	0/0	0|0	0/0	0/0	0/0	.|.	0/0	0|0	0|0	0/0	0/0	0|0	0/0	0/0	0/0	0|0	0|0	0|0	0/0	0/0	0/0	0|0	0/0	0|0	.|.	0|0	0|0	0|0	.|.	0|0	.|.	0|0	0/0	0|0	0/0	0/0	0|0
Cq1A	3202246	Cq1A:3202246	C	T	88158	PASS	.	GT	0/0	0|0	0/1	0/0	0/0	0/0	0/0	0/0	1/1	0|0	./.	1/1	0/0	0|0	0|0	0/1	0|0	0/0	0|0	1/1	0/1	0|0	0/1	0/0	0/0	1|1	0/0	0|0	.|.	0/0	1/1	0|0	0/0	0/0	1/1	0/1	1|1	1|1	0/0	0/0	0/0	1|1	1/1	0|0	0/1	0|0	0|0	0/1	.|.	0|0	0|0	0|0	0/0	0|0	./.	./.	0|0
Cq1A	3220525	Cq1A:3220525	C	T	11693.9	PASS	.	GT	0/0	0|0	0/0	0/0	./.	0/0	0/0	0/0	0/0	0|0	0/0	0/0	0/0	0|0	0|0	0/0	0|0	./.	0|0	0/0	0/0	0|0	0/0	0/0	0/0	.|.	./.	0|0	.|.	0/0	./.	0|0	0/0	0/0	0/1	0/0	0/1	0|0	0/0	0/0	0/0	0|0	0/0	0|0	0/0	0|0	0|0	0/0	0|0	0|0	.|.	0|0	0/0	0|0	0/0	./.	0|0
Cq1A	3228803	Cq1A:3228803	G	A	4551.88	PASS	.	GT	0/0	0|0	0/0	0/0	0/0	0/0	0/0	0/0	0/1	0|0	0/0	./.	0/0	0|0	.|.	0/0	0|0	0/0	0|0	0/0	0/0	0|0	0/0	0/0	0/0	.|.	0/0	0|0	0|0	0/0	0/0	0|0	./.	0/0	0/0	0/0	0/0	0|0	0/0	0/0	0/0	0|0	0/0	0|0	0/0	0|0	0|0	0/0	0|0	0|0	.|.	0|0	0/0	0|0	./.	0/0	0|0
Cq1A	3241270	Cq1A:3241270	G	A	1085.66	PASS	.	GT	0/0	0|0	0/0	./.	0/0	0/0	0/0	0/0	0/1	0|0	0/0	./.	0/0	0|0	.|.	0/0	0|0	0/0	0|0	0/0	0/0	0|0	0/1	0/0	0/0	0|0	0/0	0|0	0|0	0/0	0/0	.|.	0/0	./.	0/0	0/0	0/0	0|0	0/0	./.	0/0	0|0	0/0	0|0	0/0	.|.	0|0	0/0	0|0	0|0	0|0	.|.	0/1	0|0	./.	0/0	.|.
Cq1A	3271139	Cq1A:3271139	T	A	2406.68	PASS	.	GT	0/0	0|0	0/0	0/0	0/0	0/0	0/0	0/0	0/0	0|0	0/0	0/0	0/0	0|0	0|0	./.	0|0	0/0	0|0	0/0	0/0	.|.	./.	0/0	./.	.|.	0/0	0|0	0|0	0/0	0/0	0|0	./.	0/0	0/0	0/0	0/0	0|0	0/0	./.	0/0	0|0	./.	0|0	0/0	0|0	0|0	0/1	0|0	0|0	0|0	0|0	0/0	0|0	./.	./.	0|0
Cq1A	3280456	Cq1A:3280456	G	A	2761.15	PASS	.	GT	0/0	0|0	0/0	0/0	0/0	0/0	./.	./.	0/0	0|0	0/0	0/0	./.	0|0	0|0	0|1	0|0	0/0	0|0	0/0	0/0	0|0	0/0	0/0	0/0	.|.	./.	0|0	0|0	./.	0/0	0|0	0/0	0/0	0/0	0/0	0/0	0|0	0/0	./.	0/0	0|0	./.	.|.	./.	0|0	0|0	0/0	0|0	0|0	0|0	0|0	0/0	0|0	./.	0/0	0|0
Cq1A	3282313	Cq1A:3282313	T	C	28525.8	PASS	.	GT	0/0	0|0	0/0	0/0	0/0	0/0	0/0	0/0	0/0	0|0	0/0	./.	./.	1|1	.|.	0|0	0|0	0/0	0|0	0/0	./.	0|0	0/0	0/0	1/1	0|0	0/1	0|0	0|0	0/0	0/0	0|0	0/0	0/0	1/1	0/1	0/0	0|0	0/0	0/0	0/0	0|0	0/0	0|0	0/0	0|0	0|0	0/0	.|.	0|0	0|0	0|0	./.	0|0	0/0	./.	0|0
Cq1A	3288948	Cq1A:3288948	C	T	8941.64	PASS	.	GT	0/0	0|0	0/0	0/0	0/0	0/0	0/0	0/0	0/0	0|0	0/0	0/0	0/1	0|0	0|0	0|0	0|0	0/0	0|0	0/0	0/0	0|0	0/0	0/0	0/0	0|1	0/0	0|0	0|0	0/0	0/0	0|0	0/0	0/0	0/0	0/0	0/0	0|0	0/0	0/0	0/0	0|0	0/0	0|0	0/0	0|0	0|0	0/1	0|0	0|0	0|0	0|0	0/0	0|0	./.	./.	0|0
Cq1A	3301792	Cq1A:3301792	C	T	23432.6	PASS	.	GT	0/0	0|0	0/0	1/1	./.	0/1	0/0	0/0	0/0	0|0	0/0	0/0	./.	0|0	.|.	0|0	0|0	./.	0|0	1/1	0|1	0|0	1/1	0/0	0/0	.|.	1/1	0|0	0|0	0/0	0/0	.|.	0/0	0/0	0/0	0/0	0/0	1|1	0/0	0/0	0/0	1|1	./.	1|1	./.	0|0	0|0	0/0	0/1	0|0	0|0	0|0	0/0	1|1	./.	0/0	.|.
Cq1A	3316420	Cq1A:3316420	A	G	2492.46	PASS	.	GT	0/0	0|0	0/0	0/0	0/0	0/0	0/0	0/0	0/0	0|0	0/0	./.	./.	.|.	.|.	0/1	0|0	0/0	0|0	./.	0|0	0|0	0/0	0/0	0/0	.|.	0/0	0|0	0|0	0/0	0/1	0|0	0/0	./.	0/0	0/0	0/0	0|0	./.	0/0	0/0	0|0	0/0	0|0	./.	0|0	0|0	0/0	0/0	0|0	.|.	0|0	0/0	0|0	./.	0/0	0|0
Cq1A	3321785	Cq1A:3321785	A	G	21028.7	PASS	.	GT	0/0	0|0	0/0	1/1	0/0	0/1	0/0	0/1	0/0	0|0	0/0	0/0	0/0	0|0	0|0	0/0	0|0	0/0	.|.	./.	0|0	0|0	0/0	0/0	0/0	0|0	1/1	0|0	.|.	0/0	0/0	.|.	0/0	0/0	0/0	0/0	0/0	0|0	0/0	0/0	./.	0|0	0/0	1|1	0/1	0|0	0|0	./.	1/1	0|0	.|.	0|0	0/0	1|1	./.	0/0	0|0
Cq1A	3329677	Cq1A:3329677	C	G	135028	PASS	.	GT	0/0	1|1	0/1	1/1	./.	0/0	0/0	1/1	1/1	.|.	1/1	0/1	0/1	1|1	0|0	1/1	1|1	0/0	0|0	0/1	1|1	0|0	0/0	0/0	1/1	.|.	1/1	0|0	0|0	./.	./.	1|1	1/1	1/1	0/1	1/1	1/1	1|1	1/1	./.	0/0	1|1	1/1	1|1	1/1	.|.	1|1	1/1	1/1	0|0	.|.	0|0	./.	1|1	./.	./.	0|0
Cq1A	3332367	Cq1A:3332367	A	G	20266	PASS	.	GT	0/0	0|0	0/0	0/0	0/0	0/0	0/0	0/0	0/0	0|0	./.	0/0	0/0	0|0	0|0	0/0	0|0	0/0	0|0	./.	0|0	0|0	0/0	0/0	0/0	0|0	0/0	0|0	0|0	0/1	0/0	.|.	0/1	0/0	0/0	0/0	./.	1|1	0/0	./.	./.	0/1	0/0	0|0	./.	0|0	0|0	0/0	./.	0|0	.|.	1|1	0/0	0|0	./.	0/0	0|0
Cq1A	3333366	Cq1A:3333366	G	T	4943.42	PASS	.	GT	0/0	0|0	0/0	./.	./.	0/0	0/0	0/0	0/0	.|.	0/0	0/0	0/0	0|0	0|0	0/0	0|0	0/0	0|0	0/0	0|0	0|0	./.	0/0	./.	.|.	0/0	0|0	0|0	0/0	0/0	.|.	0/0	0/0	0/0	0/0	0/0	0/1	0/0	./.	0/0	./.	./.	0|0	0/0	0|0	0|0	0/0	0/0	0|0	.|.	0|0	0/0	0|0	0/0	0/0	0|0
Cq1A	3346607	Cq1A:3346607	A	T	10788.9	PASS	.	GT	0/0	0|0	0/0	./.	./.	0/0	0/0	0/0	0/0	0|0	0/0	0/0	0/0	0|0	0|0	0/0	0|0	0/0	0|0	1/1	0|0	0|0	0/0	0/0	0/0	0|0	0/0	0|0	0|0	0/0	0/0	0|0	0/0	./.	0/0	0/0	0/0	1/1	0/0	0/0	0/0	1/1	0/0	0|0	0/0	0|0	0|0	0/0	./.	0|0	0|0	0|0	0/0	0|0	./.	0/0	0|0
Cq1A	3350185	Cq1A:3350185	C	T	12658.3	PASS	.	GT	0/0	0|0	0/1	./.	0/0	0/0	0/0	0/0	0/0	0|0	0/0	0/0	0/0	0|0	0|0	0/0	0|0	0/0	0|0	./.	0|0	0|0	./.	0/0	0/0	.|.	./.	0|0	0|0	0/0	0/0	0|0	0/0	0/0	0/1	0/0	0/0	0/0	0/0	./.	./.	./.	0/0	0|0	./.	0|0	0|0	0/0	0/0	0|0	0|0	0|0	./.	0|0	0/0	./.	0|0
Cq1A	3350308	Cq1A:3350308	T	A	2716.34	PASS	.	GT	0/0	0|0	0/0	./.	0/0	0/0	0/0	0/1	0/0	0|0	1/1	0/0	0/0	0|0	0|0	0/0	0|0	0/0	.|.	0/0	0|0	.|.	0/0	0/0	0/0	.|.	0/0	0|0	0|0	./.	0/0	0|0	0/0	1/1	0/0	0/0	0/0	0/0	0/0	./.	0/0	0/0	0/0	0|0	0/0	0|0	0|0	0/0	./.	0|0	1|1	0|0	0/0	.|.	./.	0/0	.|.
Cq1A	3381221	Cq1A:3381221	C	T	112582	PASS	.	GT	1/1	1|1	0/1	1/1	./.	0/0	0/0	0/1	0/0	.|.	1/1	0/0	0/1	0/1	0|0	0/1	1|1	0/0	0|0	0/0	0|0	0|0	1/1	0/0	1/1	1|1	1/1	0|0	0|0	1/1	0/0	1|1	1/1	1/1	1/1	0/0	0/0	0/0	1/1	./.	0/0	0/0	0/0	1|1	1/1	0|0	0|0	1/1	1/1	0|0	1|1	1|1	1/1	1|1	./.	1/1	0|0
Cq1A	3392567	Cq1A:3392567	C	T	81.98	PASS	.	GT	0/0	0|0	0/0	./.	./.	0/0	0/0	0/0	0/0	0|0	0/0	0/0	0/0	0/0	0|0	0/0	0|0	./.	0|0	0/0	0|0	0|0	0/0	0/0	0/0	.|.	0/0	0|0	0|0	0/0	0/0	0|0	0/0	0/0	0/0	0/0	0/0	0/0	0/0	./.	./.	0/0	./.	.|.	0/0	0|0	0|0	0/0	0/0	0|0	0/1	0|0	0/0	0|0	./.	0/0	0|0
Cq1A	3397251	Cq1A:3397251	A	G	17006.1	PASS	.	GT	0/0	0|0	0/0	0/0	0/0	0/0	0/0	./.	0/0	0|0	0/0	0/0	0/1	0/0	0|0	0/0	0|0	0/0	.|.	0/0	0|0	0|0	0/0	0/0	0/0	.|.	0/0	0|0	0|0	./.	0/0	0|0	0/0	0/0	0/0	0/0	0/0	0/0	./.	0/0	0/0	0/0	0/0	0|0	0/0	0|0	0|0	0/1	0/0	.|.	./.	0|0	1/1	0|0	./.	0/0	0|0
Cq1A	3403211	Cq1A:3403211	G	T	4662.54	PASS	.	GT	0/0	0|0	0/0	0/0	0/0	0/0	0/0	0/0	0/0	0|0	0/0	0/0	0/0	0/0	.|.	0/0	0|0	0/0	0|0	0/0	0|0	0|0	0/0	0/0	0/0	.|.	1/1	0|0	0|0	0/0	0/0	0|0	0/1	0/0	0/0	0/0	0/0	0/0	0/0	./.	0/0	0/0	0/0	0|0	0/0	0|0	0|0	./.	0/0	0|0	./.	0|0	0/0	0|0	./.	0/0	0|0
Cq1A	3410787	Cq1A:3410787	C	A,*	98828.7	PASS	.	GT	0/1	0/1	0/1	0/1	0/0	1/2	0/0	1/2	0/1	0/1	1/2	0/0	./.	1/2	.|.	0/1	0|0	0/0	0|0	0/1	0|0	0|0	0/1	./.	1/2	0/1	1/2	0|0	0|0	0/1	0/1	0/1	0/1	./.	0/1	0/1	0/1	0/1	0/1	0/0	0/0	0/1	0/1	0/1	0/1	0|0	1/2	0/1	0/1	.|.	1/2	0/1	1/2	0/1	./.	0/1	0|0
Cq1A	3410820	Cq1A:3410820	A	T	89927.5	PASS	.	GT	0|1	0|1	0|1	0|1	./.	0|1	0/0	0|1	0/1	0|1	0|1	0/0	./.	0|1	.|.	0/1	0|0	./.	0|0	0/0	0/1	0|0	0|1	0/0	0|1	0|1	0|1	0|0	0|0	0|1	0|1	0|1	0|1	./.	0|1	0|1	0|1	0|1	0|1	0/0	0/0	0/1	0|1	0|1	0|1	0|0	0|1	0/1	0|1	0|0	0|1	0|1	0/1	0|1	./.	0|1	0|1
Cq1A	3423795	Cq1A:3423795	G	T	3511.42	PASS	.	GT	0|0	0|0	0|0	0|0	0/0	0|0	0/0	0|0	0/0	0|0	0|0	0/0	0/0	0|0	0|0	0/0	0|0	0/0	0|0	0/0	0/0	0|0	0|0	0/0	0|0	0|0	0|0	.|.	0|0	0|0	0|0	0|0	0|0	0/0	0|0	0|0	0|0	0|0	0|0	0/0	0/0	0/0	0|0	0|0	0|0	0|0	0|0	0/0	.|.	.|.	.|.	0|0	0/0	0|0	0/1	.|.	0|0
Cq1A	3452856	Cq1A:3452856	A	C	4316.66	PASS	.	GT	0|0	0|0	.|.	.|.	0/0	0|0	0/0	0|0	0/0	0|0	0|0	0/0	0/0	0|0	0|0	0/1	0|0	0/0	0|0	0/0	0/0	0|0	.|.	0/0	0|0	.|.	0|0	0|0	0|0	.|.	0|0	.|.	0|0	0/0	0|0	0|0	0|0	0|0	0|0	./.	0/0	0/0	0|0	0|0	0|0	0|0	0|0	0/0	0|0	0|0	0|0	.|.	0/0	0|0	./.	0|0	0|0
Cq1A	3473702	Cq1A:3473702	T	G	96396.6	PASS	.	GT	0|0	1|1	0/1	.|.	0/0	0/1	0/0	1|1	./.	0|1	1|1	0/0	0/1	0/1	0|0	0/1	0|0	0/0	0|0	0/0	0/0	.|.	1|1	0/0	1|1	0|0	0|0	0|0	.|.	0|1	0|0	1|1	.|.	1/1	0/1	0|0	0|0	0|0	0|1	0/0	0/0	0/0	0|0	0|0	0|0	0|0	1|1	0/0	0|0	.|.	1|1	1|1	./.	0|0	0/0	.|.	.|.
Cq1A	3473716	Cq1A:3473716	A	T	9105.1	PASS	.	GT	0|0	0|0	0/0	.|.	0/0	./.	0/0	0|0	./.	0/1	0|0	0/1	0/0	./.	0|0	0/0	0|0	0/0	0|0	0/0	0/0	.|.	0|0	0/0	0/1	0|0	0/1	0|0	.|.	0/1	0|0	0|0	0|0	0/1	0/0	0|0	0|0	0|0	0/1	0/0	0/0	./.	0|0	0|0	0|0	0|0	0|0	0/0	0|0	0|0	0/1	0|0	./.	0|0	0/0	.|.	.|.
Cq1A	3476403	Cq1A:3476403	G	A	4615.04	PASS	.	GT	0|0	0|0	0/0	.|.	0/0	0/0	0/0	0|0	0/0	0/0	0/1	0/0	0/0	0/0	0|0	0/0	0|0	0/0	0|0	0/0	0/0	0|0	0|0	0/0	0/0	0|0	0/0	0/1	0|0	0/0	0|0	0|0	0/1	0/0	0/0	0|0	0|0	0|0	0/0	./.	0/0	0/0	0|0	0|0	0|0	0|0	0|0	0/0	.|.	0|0	0/1	0|0	0/0	0|0	0/0	0|0	0|0
Cq1A	3482513	Cq1A:3482513	G	A	3289.03	PASS	.	GT	0|0	0|0	0/0	0|0	0/0	0/0	0/0	.|.	./.	0/0	0/0	0/0	./.	0/0	0|0	0/0	0|0	0/0	0|0	0/0	0/0	0|0	0|0	0/0	0/0	.|.	0/0	./.	1|1	0/0	0|0	0|0	0/0	0/0	0/0	0|0	0|0	0|0	./.	0/0	0/0	0/0	0|0	0|0	0|0	0|0	0|0	0/0	.|.	0|0	./.	0|0	0/0	0|0	./.	0|0	0|0
Cq1A	3491854	Cq1A:3491854	G	C	171429	PASS	.	GT	1|1	1|1	1/1	1|1	0/0	0/0	0/0	0|0	1/1	1/1	0/0	1/1	0/0	0/0	0|0	0/0	1|1	0/0	0|0	0/1	1/1	.|.	1|1	0/0	0/0	1|1	0/0	0/0	0|0	./.	1|1	1|1	1/1	0/0	1/1	1|1	1|1	1|1	1/1	0/0	0/1	1/1	1|1	1|1	1|1	0|0	0|0	1/1	1|1	0|0	./.	1|1	0/0	1|1	./.	1|1	0|0
Cq1A	3509092	Cq1A:3509092	T	A	72293.8	PASS	.	GT	0|0	.|.	1/1	0|0	0/0	1/1	0/0	1|1	1/1	0/0	1/1	1/1	0/1	1/1	0|0	0/1	0|0	0/0	.|.	1/1	1/1	0|0	0|0	0/0	./.	1|1	0/1	0/0	0|0	0/0	.|.	0|0	0/0	./.	0/1	1|1	1|1	1|1	0/0	./.	0/0	./.	1|1	0|0	.|.	0|0	.|.	0/1	0|0	0|0	./.	0|0	1/1	0|0	./.	0|0	0|0
Cq1A	3548035	Cq1A:3548035	A	T	491.06	PASS	.	GT	0|0	0|0	0/0	.|.	0/0	0/0	0/0	0|0	0/0	0/0	0/0	0/0	./.	0/0	0|0	0/0	0|0	0/0	.|.	1/1	0/0	0|0	0|0	0/0	0/0	.|.	0/0	0/0	0|0	0/0	0|0	0|0	0/0	0/0	0/0	0|0	0|0	0|0	0/0	./.	0/0	0/0	0|0	.|.	0|0	0|0	0|0	0/0	0|0	0|0	0/0	0|0	0/0	.|.	0/0	0|0	.|.
Cq1A	3548312	Cq1A:3548312	A	G	4003.32	PASS	.	GT	0|0	0|0	./.	0|0	0/0	0/0	0/0	0|0	0/0	0/1	0/0	0/0	0/0	0/0	0|0	0/0	0|0	0/0	0|0	0/0	0/0	0|0	0|0	0/0	0/0	0|0	./.	0/0	0|0	./.	0|0	0|0	0/0	0/0	0/0	0|0	0|0	0|0	0/0	0/0	./.	0/0	0|0	0|0	0|0	0|0	0|0	0/0	0|0	0|0	./.	0|0	0/0	0|0	./.	0|0	0|0
Cq1A	3548409	Cq1A:3548409	C	A	167714	PASS	.	GT	1|1	0/1	1/1	1|1	0/0	1/1	0/0	1|1	1/1	1/1	1/1	1/1	0/1	1/1	0|0	0/0	1|1	0/0	0|0	1/1	1/1	0/1	1|1	0/0	1/1	1|1	./.	0/0	0|0	1/1	1|1	0|0	1/1	1/1	0/1	1|1	1|1	1|1	1/1	0/0	./.	1/1	1|1	1|1	1|1	0|0	1|1	1/1	1|1	0|0	1/1	0|0	1/1	1|1	./.	1|1	0/1
Cq1A	3548439	Cq1A:3548439	G	T	130.98	PASS	.	GT	0|0	0/0	0/0	0|0	0/0	0/0	0/0	0|0	0/0	0/0	0/0	0/0	0/0	0/0	0|0	0/0	0|0	0/0	0|0	0/0	0/0	0/0	0|0	0/0	0/0	0|0	./.	0/0	0|0	0/0	1|1	0|0	0/0	0/0	0/0	0|0	0|0	0|0	0/0	0/0	./.	0/0	0|0	0|0	0|0	0|0	0|0	0/0	0|0	0|0	./.	0|0	0/0	0|0	./.	0|0	0/0
Cq1A	3548868	Cq1A:3548868	G	A	4454.65	PASS	.	GT	0|0	0/0	0/0	0|0	0/0	0/0	0/0	0|0	0/0	0/0	0/0	0/0	0/0	./.	0|0	0/0	0|0	0/0	0|0	0/0	0/0	./.	0|0	0/0	0/0	0|0	0/0	0/0	0|0	0/0	0|0	0|0	0/0	0/0	0/0	0|0	0|0	0|0	0/0	0/0	0/1	0/0	0|0	0|0	0|0	0|0	0|0	0/0	0|0	0|0	0/0	0|0	0/0	0|0	0/0	.|.	0/0
Cq1A	3549544	Cq1A:3549544	A	G	9769.07	PASS	.	GT	0|0	0/0	0/0	.|.	1/1	0/0	0/0	0|0	0/0	0/0	./.	0/0	0/1	0/0	.|.	0/0	0|0	1/1	0|0	0/0	0/0	0/0	0|0	0/1	0/0	0|0	0/0	0/0	.|.	./.	0|0	.|.	0/0	0/0	0/0	0|0	0|0	0|0	0/0	./.	./.	0/0	0|0	0|0	.|.	0|0	0|0	0/0	0|0	1|1	./.	0|0	0/0	0|0	./.	0|0	0/0
Cq1A	3561993	Cq1A:3561993	A	T	53613.8	PASS	.	GT	0|0	0/0	0/1	.|.	0/0	0/0	0/0	0|0	1/1	./.	0/0	1/1	./.	0/0	0|0	0/0	.|.	0/0	0|0	1/1	1/1	0/0	.|.	0/0	0/0	.|.	0/0	0/0	0|0	0/0	0/1	.|.	0/0	0/0	0/0	1|1	1|1	1|1	0/0	./.	0/0	1/1	1|1	0|0	0|0	0|0	0|0	0/1	0|0	0|0	0/0	0|0	0/0	0|0	1/1	0|0	0/0
Cq1A	3563717	Cq1A:3563717	G	T	158.98	PASS	.	GT	0|0	0/0	0/0	.|.	0/0	0/0	0/0	0|0	0/0	./.	0/0	0/0	0/0	0/0	0|0	0/0	0|0	0/0	0|0	0/0	0/0	0/0	0|0	0/0	0/0	.|.	0/0	0/0	0|0	0/0	./.	0|0	0/0	0/0	0/0	0|0	0|0	0|0	0/0	0/0	0/0	0/0	0|0	0|0	0|0	0|0	0|0	0/0	0/1	0|0	0/0	0|0	0/0	0|0	0/0	0|0	0/0
Cq1A	3582196	Cq1A:3582196	A	G	23206.7	PASS	.	GT	0|0	0/0	0/0	.|.	0/0	0/0	0/0	0|0	0/0	0/0	0/0	0/0	0/1	1/1	0|0	0/1	0|0	0/0	0|0	0/0	0/0	0/0	.|.	0/0	0/0	0|0	1/1	0/0	.|.	0/0	0/0	0|0	0/0	0/0	0/0	0|0	0|0	0|0	0/0	0/0	0/0	0/0	0|0	0|0	0|0	0|0	0|0	0/0	0/0	0|0	./.	0|0	0/0	0|0	./.	0|0	0/0
Cq1A	3594645	Cq1A:3594645	C	T	5906.79	PASS	.	GT	0|0	0/0	0/0	0|0	0/0	1/1	0/0	0|0	0/0	0/0	0/0	0/0	0/0	0/0	.|.	0/0	1|1	0/0	.|.	0/0	0/0	0/0	0|0	0/0	0/0	0|0	./.	0/0	0|0	0/0	0/0	0|0	0/0	0/0	0/0	0|0	0|0	0|0	1/1	0/0	0/0	0/0	0|0	0|0	0|0	0|0	1|1	0/0	0/0	0|0	./.	0|0	0/0	0|0	./.	.|.	0/0
Cq1A	3610345	Cq1A:3610345	C	T	85406.8	PASS	.	GT	1|1	1/1	0/1	1|1	0/0	1/1	0/0	1|1	0/0	./.	0/1	0/0	./.	0/0	0|0	0/1	1|1	0/0	0|0	0/0	0/0	./.	1|1	0/0	1/1	0|0	0/0	0/0	0|0	0/1	0/0	1|1	./.	./.	1/1	0|0	.|.	.|.	1/1	./.	0/0	0/0	.|.	1|1	1|1	0|0	1|1	0/1	1/1	0|0	1/1	1|1	1/1	.|.	./.	1|1	0/0
Cq1A	3616468	Cq1A:3616468	A	G	17161.7	PASS	.	GT	0|0	0/0	0/0	.|.	0/0	0/0	0/0	0|0	./.	0/0	0/0	0/0	0/1	0/0	0|0	0/0	0|0	0/0	0|0	0/0	0/0	0/0	0|0	0/0	0/0	1|1	0/0	0/0	0|0	0/1	0/0	0|0	./.	0/0	0/0	0|0	0|0	.|.	0/0	0/0	0/0	0/0	0|0	0|0	0|0	0|0	0|0	0/1	0/0	0|0	0/0	0|0	0/0	0|0	./.	0|0	0/0
Cq1A	3620015	Cq1A:3620015	C	T	217.5	PASS	.	GT	0|0	0/0	./.	.|.	0/0	0/0	0/0	0|0	0/0	0/0	0/0	./.	0/0	0/0	0|0	0/0	0|0	0/0	0|0	0/0	0/0	0/0	.|.	0/0	0/1	.|.	0/0	0/0	0|0	./.	0/0	0|0	0/0	0/0	0/0	0|0	0|0	0|0	0/0	./.	0/0	0/0	0|0	0|0	0|0	0|0	0|0	0/0	0/0	0|0	0/0	0|0	0/0	0|0	0/0	.|.	0/0
Cq1A	3620323	Cq1A:3620323	A	G	24584.7	PASS	.	GT	0|0	0/0	0/0	.|.	0/0	0/0	1/1	0|0	./.	0/0	0/0	0/0	./.	0/0	.|.	0/0	0|0	1/1	0|0	0/0	0/0	0/0	0|0	0/1	0/0	.|.	0/0	0/0	1|1	0/0	0/0	0|0	0/0	0/0	0/0	0|0	.|.	0|0	./.	1/1	0/0	0/0	0|0	.|.	0|0	0|0	0|0	./.	./.	1|1	0/0	0|0	0/0	0|0	0/0	.|.	0/0
Cq1A	3622041	Cq1A:3622041	G	T	2864.14	PASS	.	GT	1|1	0/0	0/0	0|0	./.	0/0	0/0	0|0	./.	0/0	0/0	0/0	0/0	0/0	0|0	0/0	0|0	0/0	0|0	0/0	0/0	0/0	0|0	0/0	0/0	.|.	0/0	0/0	0|0	0/0	0/0	.|.	0/0	0/0	0/0	0|0	0|0	0|0	./.	0/0	0/0	./.	0|0	0|0	.|.	0|0	0|0	0/0	0/0	0|0	./.	0|0	0/0	0|0	./.	.|.	0/0
Cq1A	3705389	Cq1A:3705389	C	T	227.62	PASS	.	GT	0|0	0/0	0/0	.|.	./.	./.	0/0	0|0	0/0	0/0	./.	0/0	0/0	0/0	.|.	0/0	1|1	0/0	0|0	0/0	0/0	0/0	0|0	./.	0/0	0|0	0/0	0/0	0|0	0/0	0/0	0|0	0/0	0/0	0/0	0|0	0|0	0|0	0/0	./.	0/0	0/0	0|0	.|.	0|0	0|0	0|0	0/0	./.	0|0	./.	0|0	0/0	0|0	./.	0|0	0/0
Cq1A	3720490	Cq1A:3720490	G	A	272.81	PASS	.	GT	0|0	0/1	0/0	0|0	0/0	0/0	0/0	0|0	0/0	0/0	0/0	0/0	0/0	0/0	0|0	0/0	0|0	0/0	0|0	0/0	0/0	0/0	0|0	0/0	0/0	0|0	0/0	0/0	0|0	./.	0/0	0|0	0/0	0/0	0/0	0|0	0|0	0|0	0/0	0/0	0/0	0/0	0|0	0|0	0|0	0|0	0|0	0/0	0/0	0|0	./.	0|0	0/0	0|0	0/0	0|0	0/0
Cq1A	3720535	Cq1A:3720535	C	T	15446.6	PASS	.	GT	0|0	0/0	0/0	.|.	0/0	0/0	0/0	0|0	0/0	0/0	0/0	0/0	0|1	./.	0|0	0/0	0|0	0/0	0|0	0/0	0/0	0/0	0|0	0/0	0/0	.|.	0/0	0/0	0|0	./.	0/0	0|0	./.	0/0	0/0	0|0	0|0	0|0	0/0	0/0	0/0	0/0	0|0	0|0	0|0	0|0	0|0	0/0	0/0	0|0	0/0	0|0	0/0	.|.	0/0	0|0	0/0
Cq1A	3734964	Cq1A:3734964	A	T	72252.8	PASS	.	GT	1|1	1/1	0/1	1|1	0/0	0/0	0/0	0|0	./.	1/1	0/0	0/0	0|0	0/0	0|0	0/1	0|0	./.	0|0	0/1	0/0	0/0	1|1	0/0	0/0	.|.	./.	0/0	0|0	1/1	0/0	1|1	1/1	0/0	1/1	0|0	0|0	0|0	0/0	0/0	0/0	./.	0|0	.|.	1|1	0|0	0|0	0/1	1/1	0|0	./.	1|1	0/0	1|1	./.	.|.	0/0
Cq1A	3800994	Cq1A:3800994	T	G	186.75	PASS	.	GT	0|0	0/0	0/0	.|.	0/0	0/0	0/0	.|.	./.	0/0	0/0	0/0	0|0	0/0	.|.	0/0	0|0	./.	0|0	0/0	0/0	0/0	0|0	0/0	0/0	.|.	./.	0/0	0|0	0/0	0/0	0|0	0/0	0/0	0/0	0|0	0/1	0|0	0/0	./.	0/0	0/0	.|.	0|0	0|0	0|0	0|0	0/0	0/0	0|0	0/0	.|.	0/0	0|0	0/0	.|.	0/0
Cq1A	3801006	Cq1A:3801006	G	A	54.95	PASS	.	GT	0|0	0/0	0/0	.|.	0/0	0/0	0/0	.|.	0/0	0/0	0/0	0/0	0|0	0/0	0|0	0/0	0|0	./.	0|0	0/0	0/0	0/0	0|0	0/0	0/0	.|.	./.	0/0	0|0	0/0	0/0	0|0	0|1	./.	0/0	0|0	0/0	0|0	0/0	./.	0/0	0/0	.|.	0|0	0|0	0|0	0|0	0/0	0/0	0|0	0/0	0|0	0/0	0|0	0/0	.|.	0/0
Cq1A	3801040	Cq1A:3801040	A	T	493.08	PASS	.	GT	0|0	0/0	0/0	.|.	0/0	0/0	0/0	.|.	0/1	0/0	0/0	0/0	0|0	0/0	0|0	0/0	0|0	./.	0|0	0/0	0/0	0/0	0|0	0/0	0/0	.|.	0/0	0/0	0|0	0/0	0/0	0|0	0|0	0/0	0/0	0|0	0/0	0|0	0/0	./.	0/0	0/0	.|.	0|0	0|0	0|0	0|0	0/0	0/0	0|0	0/0	0|0	0/1	0|0	0/0	0|0	0/0
Cq1A	3801057	Cq1A:3801057	T	G	14073.1	PASS	.	GT	0|0	0/0	0/0	.|.	0|1	0/0	0/0	0|0	0/0	0/0	0/0	0/0	0|0	0/0	0|0	0/0	0|0	./.	0|0	0/0	0|1	0/0	0|0	0/0	0/0	.|.	0/0	0/0	0|0	0|1	0/0	0|0	0|1	0/0	0/0	0|0	0|1	0|0	0|1	./.	0/0	./.	.|.	0|1	0|0	0|0	0|0	0/0	0/0	0|0	0|1	0|1	0|1	0|1	./.	0|0	0/0
Cq1A	3801086	Cq1A:3801086	G	T	54222.1	PASS	.	GT	0|0	0/0	1/1	0|0	0|0	0/0	0/0	0|0	1/1	0/0	0/0	1/1	0|1	1/1	0|0	1/1	0|0	./.	0|0	1/1	0|1	0/0	0|0	0/0	0/0	.|.	./.	0/0	0|0	0|0	1/1	0|0	0|0	./.	0/0	1|1	0|1	1|1	0|0	./.	0/0	./.	.|.	0|0	0|0	0|0	0|0	0/0	0/0	0|0	.|.	0|0	.|.	0|0	0/0	.|.	0/0
Cq1A	3801096	Cq1A:3801096	C	A	132913	PASS	.	GT	1|1	0|1	1/1	0|0	.|.	1/1	./.	1|1	1/1	1/1	0/0	1/1	0|1	1/1	.|.	./.	1|1	./.	0/1	1/1	0|1	0/0	0|1	0/0	1/1	.|.	./.	0/0	0|0	0/1	1/1	1|1	0|1	1/1	1/1	1|1	0|1	1|1	0/1	./.	./.	./.	1|1	1|1	1|1	0|0	1|1	1/1	1/1	0|0	0|1	0|1	0|0	0|1	./.	1|1	0/0
Cq1A	3817026	Cq1A:3817026	G	T	298.11	PASS	.	GT	0|0	.|.	0/0	.|.	0|0	0/0	0/0	.|.	0/0	0/0	0/0	0/0	.|.	0/0	.|.	0/1	0|0	0/0	./.	0/0	0|0	0/0	0|0	0/0	0/0	0|0	0/0	0/0	0|0	0/0	0/0	0|0	0|0	0/0	0/0	0|0	0|0	.|.	0/0	./.	0/0	0/0	0|0	0|0	0|0	0|0	0|0	0/0	./.	0|0	0|0	0|0	0|0	0|0	./.	0|0	./.
Cq1A	3831084	Cq1A:3831084	C	A	145149	PASS	.	GT	0|0	1|1	0/1	.|.	0|0	./.	./.	0/1	0/1	1/1	0/1	0/1	.|.	0/1	.|.	0/1	0/1	0/0	0/0	0/1	1|1	0/0	0/1	0/0	0/1	0/1	0/1	0/0	0|0	1/1	1/1	1|1	.|.	1/1	1/1	0/1	0/1	1|1	0/1	0/0	0/0	0/1	0/1	1|1	0/1	0|0	1|1	0/1	0/1	0|0	.|.	0/1	1|1	0/1	0/0	0/1	./.
Cq1A	3831201	Cq1A:3831201	A	G	3909.15	PASS	.	GT	0|0	0|0	0/0	.|.	0|0	0/0	0/0	0/0	./.	0/0	0/0	0/0	0|0	0/0	0|0	0/0	0/0	0/0	0/0	0/0	0/1	0/0	0/1	0/0	0/0	./.	./.	0/0	0|0	./.	0/0	0|0	0|0	0/0	0/0	0/0	0/0	0|0	0/0	./.	0/0	0/0	0/0	0|0	0/1	0|0	0|0	0/0	0/0	.|.	0/1	0/0	.|.	0/0	0/0	0/1	0/0
Cq1A	3840070	Cq1A:3840070	C	T	115280	PASS	.	GT	1|1	1|1	0/1	.|.	0|0	./.	./.	0/1	0/1	1/1	1/1	0/1	0/1	1/1	.|.	1/1	0/1	0/0	0/0	1/1	0/1	0/0	0|1	0/0	1/1	0/0	1/1	0/0	0|0	./.	0/1	1|1	.|.	1/1	1/1	0/1	0/0	0/1	1/1	./.	./.	0/1	./.	1|1	0/1	0|0	1|1	0/0	./.	0|0	1/1	0/1	0/1	1/1	1/1	1/1	./.
Cq1A	3857062	Cq1A:3857062	G	A	8846.72	PASS	.	GT	0|0	0|0	0/0	0|0	.|.	./.	./.	0/0	0/0	0/0	0/0	0/0	0/0	0/0	.|.	0/0	0/0	0/0	0/0	0/0	0/0	0/0	0/1	0/0	0/0	0/1	0/0	./.	0|0	./.	0/0	0|0	0|1	0/0	0/0	0/0	0/0	0/0	0/0	0/0	./.	0/0	0/0	.|.	0/0	0|0	0|0	0|1	0/0	0|0	./.	0/0	0/0	0/0	./.	./.	0/0
Cq1A	3857089	Cq1A:3857089	C	T	17615.9	PASS	.	GT	0|0	.|.	0/0	0|0	.|.	./.	./.	0/0	0/0	0/0	0/0	0/0	0/0	0/0	.|.	0/0	0/0	0/0	0/0	0/0	0/0	0/0	0|1	0/0	0/0	0|1	./.	./.	0|0	0/0	0/0	0|0	0|0	0/0	0/0	0/0	0/0	0/0	0/0	0/0	0/0	0/0	0/0	0|0	0/0	0|0	0|0	0|0	0/0	0|0	./.	0/0	0/0	0/0	./.	0/0	0/0
Cq1A	3857099	Cq1A:3857099	A	T	90254.6	PASS	.	GT	.|.	0|0	0|1	0/1	.|.	0/0	./.	0/1	0/1	0/0	0/0	0/1	./.	0/0	.|.	0/0	0/1	0/1	0/0	0/0	0/1	0/0	0/1	0/0	0/0	0|1	./.	./.	0/1	0/0	0/1	.|.	0/1	0/0	0/0	0/1	0/1	0/0	0/0	0/1	0/0	0/1	0/1	0|0	0/1	0/1	0|0	0/1	0/0	0/1	./.	0/1	0/1	0/0	./.	0/0	0/1
Cq1A	3859140	Cq1A:3859140	C	T	3095.51	PASS	.	GT	0|1	0|0	0|0	0/0	0|0	0/0	0/0	0/0	0/0	0/0	0/0	0/0	0/0	0/0	0|0	0/0	0/0	0/0	0/0	0|1	0/0	./.	0/0	0/0	0/0	.|.	./.	0/0	./.	0/0	0/0	0|0	0/0	0/0	0/0	0/0	0/0	0/0	0|1	0/0	0/0	0/0	0/0	0|1	0/0	0/0	0|0	0/0	0/0	0/0	./.	0/0	0/0	0/0	./.	./.	0/0
Cq1A	3859148	Cq1A:3859148	T	C	3574.15	PASS	.	GT	0|1	0|0	0/1	0/0	0|0	0/0	0/0	0/0	0/0	0/0	0/0	0/0	0/0	0/0	0|0	0/0	0/0	0/0	0/0	0|0	0/0	./.	0/0	0/0	0|1	.|.	./.	0/0	./.	0/0	0/0	0|0	0/0	0/0	0/0	0/0	0/0	0/0	0|1	0/0	0/0	0/0	0/0	0|1	0/0	0/0	0|0	0/0	0/0	0/0	./.	0/0	0/0	0/0	./.	./.	0/0
Cq1A	3859191	Cq1A:3859191	G	T,A	5602.89	PASS	.	GT	0|0	0|0	0/0	0/0	0|0	0/0	0/0	0/0	0/0	0|1	0|1	0|1	0/0	0/0	0|0	0/0	0|1	0/0	0/0	0|0	0/0	./.	0/0	0/0	0|1	.|.	0/0	0/0	0/0	./.	0/0	0|0	0/0	0/0	0/0	0/0	0/0	0/0	0|2	0/0	0/0	0/0	0/0	.|.	./.	0/0	0|1	0|2	0/0	0/0	./.	0/0	0/0	0/0	./.	0/0	./.
Cq1A	3862161	Cq1A:3862161	A	G	3309.63	PASS	.	GT	0|0	0|0	0/0	./.	0|0	0/0	0/0	0/0	0/0	0|0	0|0	0|0	0/0	0/0	0|0	./.	0|0	0/0	0/0	0|0	0/0	0/0	0/0	0/0	0|0	0|0	./.	0/0	0/0	0/0	0/0	0|0	0/0	0/0	0/0	0/0	0/0	0/1	0|0	0/0	./.	0/0	0/0	.|.	0/0	0/0	.|.	0|0	./.	0/0	./.	0/0	0/0	./.	./.	./.	0/0
Cq1A	3893197	Cq1A:3893197	G	A	91652.7	PASS	.	GT	1|1	0|0	0/1	./.	0|0	1/1	0/0	1/1	1/1	0|0	0/1	1|1	0/1	1/1	0|0	0/1	1|1	0/0	0/0	1|1	1/1	0/0	0/0	0/0	1|1	.|.	1/1	0/0	0/0	0/0	1/1	0|0	0/0	1/1	0/0	1/1	1/1	1/1	1|1	0/0	0/0	1/1	1/1	0|0	0/0	0/0	1|1	0|0	0/0	0/0	./.	0/0	1/1	0/0	./.	1/1	0/0
Cq1A	3897312	Cq1A:3897312	C	T	4818.68	PASS	.	GT	0/1	0|0	0/0	./.	0|0	0/0	0/0	0/0	0/0	0/1	0/1	0|0	0/1	0/0	.|.	0/1	0/1	0/0	0/0	0|0	0/0	0/0	0/1	0/0	0|0	0|0	0/1	0/0	0/0	./.	0/0	0/1	0/0	0/0	0/0	0/0	0/0	0/0	0/1	0/0	0/0	0/0	./.	.|.	./.	0/0	0|0	0|0	./.	0/0	0/0	0/0	0/0	0/1	0/0	0/0	0/0
Cq1A	3897359	Cq1A:3897359	T	C	1435.4	PASS	.	GT	0/0	0|0	./.	./.	0|0	0/0	0/0	0/0	0/0	0/0	0/0	0|0	0/0	0/0	.|.	0/0	0/0	0/0	0/0	.|.	0/0	0/0	0/0	0/0	0|0	0|0	0/0	0/0	0|1	./.	0/0	0/0	0/0	0/0	0/0	0/0	0/0	0/0	0/0	./.	0/0	0/0	./.	0|0	0/0	0/0	.|.	0|0	./.	0/0	0/0	0/0	0/0	0/0	0/0	0/0	0/0
Cq1A	3976386	Cq1A:3976386	G	A	5379.78	PASS	.	GT	0/0	0|0	0/0	./.	0|0	0/0	./.	0/0	0/0	0/0	./.	0|0	0/0	0/0	.|.	0/0	./.	0/0	0/0	.|.	0/0	0/0	0/0	0/0	0|0	1|1	0/0	0/0	0|0	./.	0/0	0/0	0/0	0/0	0/0	0/0	0/0	0/0	0/0	./.	0/0	0/0	0/0	0|0	./.	./.	0|0	0/1	0/0	0/0	0/0	0/0	0/0	./.	0/0	0/0	0/0
Cq1A	3983247	Cq1A:3983247	T	A	14846.9	PASS	.	GT	0/0	0/1	0/0	./.	0/1	0/1	0/1	0/1	0/0	0/1	0/0	0|0	./.	0/0	0|0	0/0	0/0	0/1	0/0	0/1	0/1	0/0	0/0	0/0	0|0	.|.	0/0	./.	0|0	0/0	0/0	0/1	0/1	./.	0/0	0/1	./.	0/1	0|1	./.	0/0	0/0	./.	0|0	0/1	0/0	0/1	0/0	0/0	0/0	0/1	./.	0/0	./.	0/1	0/0	./.
Cq1A	3983281	Cq1A:3983281	G	T	34639.4	PASS	.	GT	0/0	0/1	0/0	./.	0/1	0/1	0/1	0/1	0/0	0/1	0/0	0/1	0/1	0/1	0|0	0/0	0/0	0/1	0/0	0/1	0/1	0/1	0/1	0/0	0|0	.|.	0/0	./.	0|0	0/0	0/0	0/1	0/1	./.	0/0	0/1	./.	0/1	0|1	./.	0/0	0/0	./.	0/1	0/1	0/0	0/1	0/0	0/1	0/0	0/1	./.	0/1	./.	0/1	0/1	0/0
Cq1A	3983357	Cq1A:3983357	G	C	28149.9	PASS	.	GT	0/0	0/1	0/0	./.	0/0	0/1	0/0	0/1	0/0	0/1	0/0	0/1	./.	0/0	0|0	0/1	0/0	0/1	0/0	0/0	0/1	0/1	0/1	0/0	0|0	.|.	0/0	0/0	0|0	0/0	0/0	0/1	0/1	0/1	0/1	0/1	0/0	0/1	0|0	./.	0/0	0/0	0/0	0/1	./.	./.	0/0	0/0	0/1	0/0	0/1	0/0	0/1	0/0	0/1	0/1	0/0
Cq1A	3983390	Cq1A:3983390	A	T	3366.62	PASS	.	GT	0/0	0/0	0/0	./.	0/0	0/0	./.	0/0	0/0	0/0	0/0	0/0	0/0	./.	.|.	0/0	0/0	0/1	0/0	0/0	0/0	./.	0/0	0/0	0|0	.|.	0/0	0/0	0|0	0/0	0/0	0/0	./.	./.	0/0	0/0	0/0	0/0	.|.	./.	0/0	0/0	0/0	0/0	0/0	0/0	0/0	0/0	0/0	0/0	0/1	0/0	0/0	0/0	0/0	0/0	0/0
Cq1A	3983412	Cq1A:3983412	A	T	12060	PASS	.	GT	0/0	0|1	0/0	0/0	0/0	0|1	./.	0/0	0/0	0|1	./.	0|1	0/0	./.	0|0	0/0	0/0	0/0	0/0	0/0	0/0	0/0	0|1	0/0	0|0	.|.	0/0	0/0	0|0	0/0	0/0	0/0	./.	./.	0/0	0/0	0/0	0|1	.|.	./.	0/0	0/0	0/0	0/0	./.	0/0	0/0	0/0	0|1	0/0	0/1	0/0	0/0	0/0	0/0	0|1	0/0
Cq1A	3991435	Cq1A:3991435	G	A	57117.3	PASS	.	GT	0/1	0/1	./.	0/1	./.	0/1	0/0	0/1	0/1	.|.	0/1	0/1	0/0	0/1	.|.	0/1	0/1	0/0	./.	0/1	0/0	0/0	0/1	./.	0/1	0/1	0/1	0/0	0|0	./.	0/1	0/1	0/1	0/1	0/1	0/0	./.	0/1	0/1	./.	0/0	./.	0/1	0/0	0/1	0/0	0/1	0/1	0|0	0/0	0/1	0/1	0/1	0/1	0/1	0/1	0/0
Cq1A	4011268	Cq1A:4011268	A	T	37402.2	PASS	.	GT	0/0	0/0	0/1	0/0	0/0	0/1	0/0	0/0	0/0	0|0	0/0	0/0	0/0	1/1	.|.	0/0	0/0	0/0	0/0	0/0	0/0	0/0	0/0	0/0	0/0	./.	1/1	0/0	0|0	./.	0/0	0/0	0/0	0/0	0/1	0/0	0/0	0/0	0/0	./.	0/0	0/0	0/0	0/0	0/0	0/0	0/0	0/0	0|0	0/0	0/0	0/0	0/0	0/0	./.	./.	0/0
Cq1A	4031351	Cq1A:4031351	A	C	3062.51	PASS	.	GT	0/0	0/0	0/0	0/0	0/0	0/0	0/0	0/0	0/0	.|.	0/0	0/0	./.	0/0	.|.	0/0	0/0	0/0	0/0	0/0	0/0	0/0	0/0	0/0	0/0	0/0	0/0	0/0	0|0	0/1	./.	0/0	0/0	./.	0/0	0/0	0/0	0/0	0/0	./.	0/0	0/0	0/0	./.	0/0	0/0	0/0	./.	0|0	0/0	./.	./.	0/0	0/0	0/0	./.	0/0
Cq1A	4035791	Cq1A:4035791	C	T	5412.61	PASS	.	GT	0/0	0/0	0/0	0/0	0/0	0/0	0/0	0/0	0|1	0|0	0/0	0|1	./.	0/0	.|.	0/0	0/0	0/0	0/0	0/0	0/0	0/0	0/0	0/0	0/0	./.	0/0	0/0	0|0	0/0	0/0	0/0	0/0	0/0	0/0	0/0	0/0	0|1	0/0	./.	0/0	0|1	0|1	./.	0/0	0/0	0/0	0/0	0|0	0/0	0/0	0/0	0|1	0/0	./.	0/0	0/0
Cq1A	4038893	Cq1A:4038893	T	C	4641.65	PASS	.	GT	0|1	0/0	0/0	./.	0/0	0/0	0/0	0/0	0|0	0|0	0/0	.|.	0/0	0/0	0|0	0/0	0/0	0/0	0/0	0/0	0/0	0|1	0/0	0/0	0/0	0/0	0/0	0/0	0|0	0/0	0/0	0|1	0/0	./.	0/0	0|1	0/0	0|1	0|1	./.	0/0	0|0	0|0	0|1	0/0	0/0	0/0	0/0	.|.	0/0	0|1	0/0	0|0	0/0	0/0	0/0	0/0
Cq1A	4038909	Cq1A:4038909	C	A	253.54	PASS	.	GT	0|0	0/0	0/0	./.	0/0	0/0	0/0	0/0	0|0	0|0	0/0	.|.	0/0	0/0	0|0	0/0	0/0	0/0	0/0	0/0	0/0	0|0	0/0	0/0	0/0	./.	0/0	0/0	0|0	0/0	0/0	0|0	0/0	./.	0/0	0|1	0/0	0|0	0|0	0/0	0/0	.|.	0|0	0|0	0/0	0/0	0/0	0/0	0|0	0/0	.|.	0/0	0|0	0/0	0/0	0/0	0/0
Cq1A	4059210	Cq1A:4059210	G	T	4297.16	PASS	.	GT	0|0	0/0	0/0	0/0	0/0	0/0	0/0	0/0	0|0	0|0	0/0	0|0	0/0	0/0	0|0	0/0	0/0	0/0	0/0	0/0	0/0	0|0	0/0	0/0	0/0	./.	0/0	0/0	0|0	0/0	0/0	0|0	0/0	0/0	0/0	0|0	0/0	0|0	0|0	0/1	0/0	0|0	0|0	0|0	0/0	0/0	0/0	0/0	0|0	0/0	.|.	0/0	0|0	0/0	./.	0/0	0/0
Cq1A	4062945	Cq1A:4062945	C	T	20314.8	PASS	.	GT	.|.	1/1	./.	./.	0/0	0/0	0/0	0/0	.|.	0|0	0/0	0|0	0/0	0/0	.|.	./.	0/0	0/0	0/0	0/0	0/0	0|0	1/1	0/0	0/1	./.	0/0	./.	0|0	0/0	0/0	1|1	0/0	0/0	0/0	0|0	0/0	0|0	1|1	./.	0/0	0|0	0|0	0|0	0/0	0/0	./.	./.	1|1	0/0	1|1	1/1	0|0	0/0	0/0	0/0	0/0
Cq1A	4063020	Cq1A:4063020	G	A	2518.2	PASS	.	GT	.|.	0/0	0/0	./.	0/0	0/0	0/0	0/0	.|.	0|0	0/0	0|0	0/0	0/0	0|0	0/0	0/0	0/0	0/0	0/0	0/0	0|0	0/0	0/0	0/0	./.	0/0	0/0	0|0	0/0	0/0	0|0	0/0	0/0	0/0	0|0	0/0	0|0	.|.	./.	./.	0|0	0|0	0|0	./.	0/0	0/0	0/0	0|0	0/1	0|0	0/0	0|0	0/0	0/0	0/0	./.
Cq1A	4075429	Cq1A:4075429	T	A,*	3721.02	PASS	.	GT	0|0	0/0	./.	0/0	0/0	0/0	0/0	0/1	0|0	0|0	0/0	0|0	0/0	0/0	0|0	0/0	0/0	0/0	0/0	0/0	0/0	0|0	./.	0/0	0/0	./.	0/0	0/0	0|0	0/0	0/2	0|0	0/0	./.	0/0	0|0	0/0	0|0	0|0	0/0	0/0	0|0	0|0	1|1	./.	0/0	0/0	0/0	0|0	0/0	0|0	0/0	1|1	0/0	0/0	0/0	0/0
Cq1A	4081548	Cq1A:4081548	T	A	131328	PASS	.	GT	0/1	1/1	0/1	1/1	0/0	0/1	0/0	1/1	1|1	1|1	1/1	.|.	0/0	0/0	.|.	1/1	1/1	0/0	0/0	0/1	1/1	0|0	1/1	0/0	1/1	./.	0/1	0/0	0|0	./.	1/1	1|1	1/1	1/1	0/1	1|1	1/1	1|1	1|1	0/0	0/0	1|1	1|1	1|1	0/1	0/0	1/1	1/1	1|1	0/0	1|1	1/1	1|1	1/1	./.	./.	0/0
Cq1A	4110982	Cq1A:4110982	G	A	24006.3	PASS	.	GT	0/0	0/0	0/0	0/0	0/0	./.	0/0	0/0	0|0	0|0	./.	.|.	0/1	0/0	0|0	0/0	0/0	0/0	0/0	1/1	0/0	0|0	0/0	0/0	0/0	1/1	0/0	0/0	0|0	0/0	1/1	0|0	0/0	./.	0/0	0|0	0/0	1|1	0|0	0/0	0/0	1|1	0|0	0|0	0/0	0/0	0/0	0/1	0|0	0/0	.|.	0/0	0|0	0/0	./.	0/0	0/0
Cq1A	4120796	Cq1A:4120796	A	T	3574.44	PASS	.	GT	0/0	0/0	0/0	0/0	0/0	0/0	0/0	./.	0|0	0|0	0/0	0|0	0/0	0/0	0|0	0/0	0/0	0/0	0/0	0/0	0/0	0|0	0/0	./.	0/0	./.	0/0	0/0	1|1	0/0	0/0	.|.	0/0	0/0	0/0	0|0	0/0	0|0	0|0	./.	0/0	0|0	0|0	0|0	./.	0/0	0/0	0/0	0|0	0/0	0|0	0/0	0|0	0/0	./.	0/0	0/0
Cq1A	4124231	Cq1A:4124231	T	G	5084.46	PASS	.	GT	./.	0/0	0/0	./.	0/0	0/0	0/0	1/1	.|.	0|0	0/0	0|0	0/0	0/0	.|.	0/0	0/0	0/0	0/0	./.	0/0	0|0	0/0	0/0	0/0	0/0	0/0	0/0	0|0	0/0	0/0	0|0	0/0	1/1	0/0	0|0	0/0	0|0	0|0	./.	0/0	0|0	0|0	0|0	0/0	0/0	./.	0/0	0|0	0/0	.|.	0/0	1|1	0/0	./.	0/0	./.
Cq1A	4135637	Cq1A:4135637	G	A	134.43	PASS	.	GT	0/0	0/0	0/0	./.	0/0	0/0	0/0	0/0	0|0	0|0	0/0	0|0	0/0	0/0	.|.	0/0	0/0	0/0	0/0	0/0	0/0	0|0	0/1	0/0	0/0	./.	0/0	0/0	0|0	0/0	0/0	0|0	0/0	0/0	0/0	0|0	0/0	0|0	.|.	./.	0/0	.|.	0|0	0|0	0/0	0/0	0/0	0/0	.|.	0/0	0|0	0/0	0|0	0/0	0/0	0/0	0/0
Cq1A	4154220	Cq1A:4154220	G	A	20057	PASS	.	GT	./.	0/0	0/0	0/1	./.	0/0	0/0	./.	0|0	0|0	0/0	.|.	0/0	0/1	.|.	0/0	0/1	0/0	./.	0/0	0/1	0|0	0/1	0/0	0/1	./.	0/0	./.	0|0	0/1	0/1	0/1	1/1	0/1	0/0	0|0	0/1	0|0	0|0	./.	0/0	0|0	0/1	0|0	./.	0/0	0/0	0/1	0|0	./.	0|0	0/0	0|0	0/1	0/1	0/1	0/0
Cq1A	4156137	Cq1A:4156137	C	T	423.78	PASS	.	GT	0/0	0/0	0/0	./.	0/0	0/0	./.	0/0	.|.	0|0	0/0	0|0	0/0	0/0	.|.	0/0	0/0	0/0	./.	./.	0/0	0|0	0/0	0/0	0/0	./.	0/0	0/0	0|0	0/0	0/0	0/0	0/0	0/0	0/0	0|0	0/0	0|0	0|0	./.	0/0	0|0	0/0	0|0	0/0	0/0	0/0	0/0	0|0	0/0	0|0	0/0	0|0	0/0	0/0	0/0	0/1
Cq1A	4158200	Cq1A:4158200	A	T	447.69	PASS	.	GT	0/0	0/0	0/0	0/0	0/0	0/0	0/0	0/0	0|0	0|0	0/0	0|0	0/0	0/0	0|0	0/0	0/0	0/0	./.	0/0	0/0	0|0	0/0	0/0	0/0	0/0	0/0	0/0	0|0	0/0	0/0	0/0	0/0	0/0	0/0	0|0	0/0	0|0	0|0	0/0	0/0	0|0	./.	0|1	0/0	0/0	0/0	0/0	0|0	0/0	0|0	0/0	0|0	0/0	0/0	0/0	0/0
Cq1A	4158272	Cq1A:4158272	C	T	12276.7	PASS	.	GT	0/0	0/0	0/0	0/0	0/0	0/0	0/0	0/0	0|0	0|0	0/0	0|0	0/0	0/0	0|0	0/0	0/0	0/0	0/0	0/0	0/0	0|0	0/0	0/0	0/0	./.	0/0	0/0	0|0	0/0	0/0	./.	0/0	0/0	0/0	0|0	0/0	0|0	0|0	0/0	0/0	0|0	0|1	0|0	0/1	0/0	0/0	0/0	0|0	0/0	0|0	0/0	0|0	0/0	0/0	0|1	0/0
Cq1A	4158308	Cq1A:4158308	T	C	1890.21	PASS	.	GT	0/0	0/0	0/0	0/0	0/0	0/0	0/0	0/0	0|0	0|0	0/0	0|0	0/0	0/0	0|0	0/0	0/0	0/0	0/0	0/0	0/0	0|0	0/0	0/0	0/0	./.	0/0	0/0	0|0	0/0	0/0	0/0	0/0	0/0	0/0	0|0	0/0	0|0	0|0	0/0	./.	0|0	.|.	0|0	0|1	0/0	0/0	0/0	0|0	0/0	0|0	0/0	0|0	0/0	./.	0|0	0/0
Cq1A	4165946	Cq1A:4165946	A	G	23064.7	PASS	.	GT	0/0	./.	0/1	./.	0/0	0/0	0/0	0/0	0|0	.|.	0/0	0|0	./.	0/0	0|0	0/0	0/0	0/0	0/0	0/0	0/0	.|.	0/0	0/0	0/0	0/0	0/0	0/0	0/1	0/0	0/0	0/0	0/0	0/0	0/1	0|0	0/0	0|0	0|0	0/0	0/0	0|0	.|.	0|0	.|.	0/0	0/0	0/0	0|0	0/0	.|.	0/0	0|0	0/0	./.	.|.	0/0
Cq1A	4167576	Cq1A:4167576	G	A	59977.4	PASS	.	GT	0/0	0/0	1/1	./.	0/0	0/0	0/0	0/0	1|1	0|0	0/0	1|1	0/1	0/0	.|.	0/1	0/0	0/0	./.	0/0	1/1	0|0	./.	0/0	./.	1/1	0/0	0/0	0/0	0/0	0/0	./.	0/0	0/0	0/1	1|1	1/1	0|0	0|0	./.	0/0	0|0	1|1	0|0	0|0	0/0	0/0	0/1	.|.	0/0	0|0	0/0	0|0	0/0	./.	.|.	./.
Cq1A	4172105	Cq1A:4172105	C	T	374.66	PASS	.	GT	0/0	0/0	0/0	0/0	0/0	0/0	0/0	0/0	.|.	0|0	0/0	.|.	./.	0/0	0|0	0/1	0/0	0/0	./.	0/0	0/0	.|.	0/0	0/0	0/0	./.	0/0	0/0	0/0	0/0	./.	0/0	./.	0/0	0/0	0|0	0/0	0|0	0|0	./.	0/0	0|0	0|0	0|0	0|0	0/0	0/0	./.	0|0	0/0	.|.	0/0	0|0	0/0	0/0	0|0	0/0
Cq1A	4188779	Cq1A:4188779	T	C	298.95	PASS	.	GT	0/0	0/0	0/0	0/0	0/0	0/0	0/0	0/0	0|0	0|0	./.	.|.	0/0	0/0	.|.	0/0	0/0	./.	0/0	0/0	0/0	0|0	0/0	0/0	0/0	./.	0/0	0/0	0/0	0/0	0/0	0/0	0/0	./.	0/0	0|0	0/0	0|0	0|0	./.	./.	0|0	1|1	0|0	0|0	0/0	0/0	0/0	0|0	0/0	0|0	0/0	0|0	0/0	./.	0|0	0/0
Cq1A	4188807	Cq1A:4188807	C	T	504.74	PASS	.	GT	0/0	0/0	0/0	0/0	0/0	0/0	0/0	0/0	0|0	0|0	0/0	0|0	0/0	0/0	.|.	0/0	0/0	0/0	0/0	0/0	0/0	0|0	0/0	0/0	0/0	./.	0/0	0/0	0/0	./.	0/0	0/0	0/0	./.	0/0	0|0	0/0	0|0	0|0	./.	./.	0|0	0|0	0|0	0|0	0/0	0/0	0/0	0|0	0/0	0|0	0/0	0|0	0/0	0/1	0|0	0/0
Cq1A	4191666	Cq1A:4191666	G	A	140718	PASS	.	GT	0|1	1/1	0/1	./.	0/0	1/1	0/0	1/1	0|0	1|1	1/1	0|0	0|1	1/1	0|0	0|1	1/1	0/0	0/0	0|1	0/0	0|0	./.	0/0	1/1	0/0	0|1	0/0	0/0	1/1	1/1	1/1	1/1	1/1	1/1	0|0	./.	1|1	1|1	0/0	0/0	1|1	0|0	1|1	1|1	0/0	0|1	0|1	.|.	0/0	.|.	1/1	1|1	./.	0/0	.|.	0/0
Cq1A	4193482	Cq1A:4193482	T	A	30.6	PASS	.	GT	0|0	0/0	0/0	0/0	0/0	0/0	0/0	0/0	0|0	0|0	0/0	.|.	0|0	0/0	0|0	0|0	0/0	0/0	0/0	0|0	0/0	0|0	0/0	0/0	0/0	0/0	0|0	0/0	0/0	./.	0/0	0/0	0/0	0/0	0/0	0|0	0/0	0|0	0|0	./.	0/0	0|0	0|0	0|0	0|0	0/0	0|0	0|0	0|0	./.	0|0	0|1	0|0	0/0	0/0	0|0	0/0
Cq1A	4202915	Cq1A:4202915	C	T	17560.5	PASS	.	GT	0|0	0/0	0/1	0/0	0/0	0/0	0/0	0/0	0|0	.|.	0/0	0|0	0|0	0/0	0|0	.|.	0/0	0/0	0/0	0|0	0/0	0|0	./.	0/0	0/0	0/0	0|0	0/0	./.	0/0	0/0	0/0	0/0	0/0	0/0	0|0	0/0	0|0	0|0	0/0	./.	0|0	0|0	0|0	0|0	0/0	0|0	0|0	.|.	0/0	.|.	.|.	.|.	0/0	./.	0|0	0/0
Cq1A	4208610	Cq1A:4208610	T	C	7395.06	PASS	.	GT	0|0	0/0	0/0	0/0	0/0	0/0	0/0	0/0	0|0	0|0	0/0	.|.	0/1	0/0	0|0	0|0	0/0	0/0	0/0	0|0	0/0	0|0	0/0	0/0	0/0	./.	0|0	0/0	0/0	0/0	0/0	0/0	0/0	./.	0/0	0|0	0/0	0|0	0|0	0/0	0/0	0|0	0|0	0|0	0|0	0/0	0|0	0|0	0|0	0/0	.|.	0|0	0|0	./.	./.	0|0	0/0
Cq1A	4214871	Cq1A:4214871	G	A	147858	PASS	.	GT	1|1	1/1	1/1	./.	0/0	0/1	0/0	1/1	1|1	1|1	1/1	1|1	./.	./.	0|0	1|1	1/1	0/0	0/0	0|0	1/1	0/1	1/1	0/0	1/1	./.	1|1	0/0	0/0	./.	1/1	1/1	1/1	./.	1/1	1|1	1/1	0|0	1|1	0/0	0/0	0|0	1|1	1|1	.|.	0/0	.|.	1|1	1|1	0/0	.|.	1|1	0/1	1/1	1/1	.|.	0/0
Cq1A	4222094	Cq1A:4222094	G	A	9694.3	PASS	.	GT	0|0	0/0	0/0	./.	./.	0/0	0/0	0/0	0|0	0|0	0/0	.|.	0/0	0/0	.|.	0|0	0/0	0/0	0/0	1|1	0/0	./.	./.	0/0	./.	./.	0|0	0/0	0/0	./.	0/0	0/0	0/0	0/0	0/0	0|0	0/0	1|1	0|0	0/0	./.	1|1	0|0	0|0	0|0	0/0	0|0	0|0	0|0	./.	0|0	0/1	0/0	0/0	0/0	0|0	0/0
Cq1A	4235678	Cq1A:4235678	A	C	1462.13	PASS	.	GT	0|0	0/0	0/0	0/0	0/0	0/0	0/0	0/0	0|0	0|0	0/0	.|.	0/0	0/0	.|.	.|.	0/0	./.	0/0	0|0	0/0	0/0	0/0	0/0	./.	./.	0|0	0/0	0/0	0/0	0/0	0/0	./.	0/0	0/0	0|0	./.	0|0	1|1	./.	0/0	0|0	0|0	0|0	0|0	0/0	0|0	0|0	0|0	0/0	0|0	0/0	0/0	0/0	0/0	0|0	0/0
Cq1A	4296866	Cq1A:4296866	G	T	3677.63	PASS	.	GT	0|0	0/0	0/0	0/0	./.	0/0	./.	0/1	0|0	0|0	0/0	0|0	0/0	./.	0|0	.|.	./.	./.	./.	0|0	0/0	0/0	0/0	0/0	./.	./.	0|0	0/0	0/0	0/0	0/0	0/0	0/0	./.	0/0	0|0	0/0	0|0	0|0	./.	0/0	0|0	0|0	0|0	0|0	0/0	0|0	0|0	0|0	0/0	0|0	0/0	0/0	0/0	0/0	0|0	0/0
Cq1A	4309776	Cq1A:4309776	G	A	25404.4	PASS	.	GT	0|0	0/0	0/0	./.	0/0	0/0	1/1	0/0	0|0	0|0	0/0	.|.	0/0	0/0	1|1	0|0	0/0	0/0	1/1	0|0	0/0	0/0	0/0	0/1	0/0	./.	0|0	0/0	0/0	./.	0/0	0/0	0/0	0/0	0/0	0|0	0/0	0|0	0|0	./.	0/0	0|0	0|0	0|0	0|0	0/0	0|0	0|0	0|0	0/0	0|0	0/0	0/0	0/0	0/0	0|0	0/0
Cq1A	4309936	Cq1A:4309936	C	G	31231.8	PASS	.	GT	0|0	0/0	0/0	0/0	0/0	0/0	0/0	0/1	0|0	0|0	1/1	0|0	0/0	1/1	0|0	0|0	0/0	0/0	0/0	0|0	0/0	./.	0/0	0/0	1/1	./.	0/1	0/0	0/0	0/1	0/0	./.	0/0	1/1	0/0	0|0	0/0	0|0	1|1	0/0	./.	0|0	0|0	1|1	0/1	0/0	1|1	0/1	1|1	0/0	.|.	0/0	1/1	0/0	./.	1|1	0/0
Cq1A	4352221	Cq1A:4352221	G	A	1692.34	PASS	.	GT	.|.	0/0	0/0	0/0	0/0	0/0	0/0	./.	0|0	.|.	0/0	.|.	0/0	0/0	0|0	0|0	0/0	0/0	0/0	0|0	0/0	0/0	0/0	0/0	0/0	0/0	./.	0/0	0/0	0/0	0/0	0/0	0/0	0/0	0/0	0|0	0/0	0|0	0|0	0/0	./.	0|0	0|0	0|0	./.	./.	.|.	0/0	0|0	0/0	0|0	0/0	0/0	0/0	0/1	0|0	0/0
Cq1A	4355009	Cq1A:4355009	T	C	1080.29	PASS	.	GT	0|0	1/1	0/0	0/0	./.	0/0	0/0	0/0	0|0	0|0	0/0	0|0	0/0	0/0	0|0	0|0	0/0	0/0	0/0	0|0	0/0	0/0	0/0	0/0	0/0	./.	0/0	0/0	0/0	0/0	0/0	./.	0/0	0/0	0/0	0|0	./.	0|0	0|0	0/0	0/0	0|0	0|0	0|0	./.	0/0	0|0	./.	0|0	./.	0|0	0/0	0/0	0/0	./.	.|.	0/0
Cq1A	4357509	Cq1A:4357509	T	C	84362.6	PASS	.	GT	0|0	0/0	1/1	./.	0/0	0/0	0/0	0/0	1|1	0|0	0/0	1|1	0/1	0/0	0|0	0/1	0/0	0/0	0/0	0/1	1/1	0/0	0/0	0/0	0/0	./.	0/0	0/0	0/0	0/0	1/1	0/0	0/0	0/0	0/1	1|1	1/1	1|1	0|0	0/0	./.	1|1	1|1	.|.	0/0	0/0	0|0	0/1	0|0	0/0	.|.	0/0	./.	0/0	./.	0|0	0/0
Cq1A	4357700	Cq1A:4357700	A	G	4475.38	PASS	.	GT	0|0	0/0	0/0	0/0	0/0	0/0	./.	0/0	0|0	0|0	0/0	0|0	0/0	0/0	0|0	0/0	0/0	0/0	0/0	0/0	0/0	0/0	0/0	0/0	0/0	0/0	0/0	0/0	0/0	0/0	0/0	0/0	0/0	0/0	0/0	0/1	0/0	0|0	0|0	0/0	0/0	0|0	0|0	0|0	0/0	0/0	0|0	0/0	.|.	0/0	.|.	0/0	0/0	0/0	./.	0|0	0/0
Cq1A	4358128	Cq1A:4358128	A	G	119.75	PASS	.	GT	0|0	./.	0/1	0/0	./.	./.	0/0	0/0	0|0	0|0	0/0	0|0	0/0	0/0	.|.	0/0	0/0	0/0	0/0	0/0	0/0	0/0	0/0	0/0	0/0	./.	0/0	0/0	0/0	0/0	0/0	0/0	./.	./.	0/0	0/0	0/0	0|0	0|0	./.	./.	0|0	0|0	0|0	0/0	0/0	0|0	0/0	0|0	0/0	.|.	0/0	0/0	0/0	0/0	0|0	0/0
Cq1A	4366008	Cq1A:4366008	A	C	411.66	PASS	.	GT	0|0	0/0	0/0	./.	0/0	0/0	0/0	0/0	0|0	0|0	0/0	0|0	./.	0/0	0|0	0/0	0/0	0/0	./.	./.	0/0	0/0	0/0	0/0	0/0	./.	0/0	0/0	0/0	./.	0/0	./.	0/0	./.	0/0	0/0	0/0	0|0	0|0	0/0	0/0	0|0	.|.	1|1	0/0	0/0	0|0	0/0	.|.	0/0	0|0	0/0	0/0	0/0	./.	0|0	0/0
Cq1A	4396003	Cq1A:4396003	G	A	105082	PASS	.	GT	1|1	0/1	1/1	./.	0/0	1/1	0/0	0/0	1|1	1|1	0/0	.|.	0/0	0/0	0|0	0/1	0/1	0/0	0/0	./.	1/1	0/0	0/1	0/0	0/0	1/1	0/0	0/0	0/0	0/0	1/1	1/1	./.	./.	0/1	1/1	1/1	.|.	0|0	./.	./.	0|0	1|1	0|0	0/0	0/0	0|0	0/1	0|0	0/0	.|.	1/1	0/0	1/1	./.	.|.	0/0
Cq1A	4397654	Cq1A:4397654	C	T	3063.66	PASS	.	GT	0|0	0/0	0/0	./.	0/0	0/0	0/0	0/0	0|0	0|0	0/0	0|0	./.	0/0	0|0	1/1	0/0	0/0	0/0	0/0	0/0	0/0	0/0	0/0	0/0	./.	0/0	0/0	./.	0/0	./.	0/0	0/0	0/0	0/0	0/0	0/0	0|0	0|0	0/0	0/0	.|.	0|0	0|0	0/0	0/0	0|0	0/0	0|0	0/0	.|.	0/0	0/0	0/0	0/0	0|0	0/0
Cq1A	4420504	Cq1A:4420504	A	G	105137	PASS	.	GT	0|0	0/0	1/1	./.	0/0	0/0	0/0	0/1	1|1	0|0	1/1	1|1	0/0	1/1	0|0	0/1	0/0	0/0	0/0	0/0	1/1	./.	0/0	0/0	1/1	./.	1/1	0/0	0/0	1/1	1/1	0/0	0/0	./.	1/1	1/1	1/1	0|0	1|1	0/0	0/0	0|0	1|1	1|1	0/1	0/0	1|1	0/1	.|.	./.	0|0	0/0	1/1	0/0	0/1	1|1	0/0
Cq1A	4420610	Cq1A:4420610	T	C	6194.37	PASS	.	GT	0|0	0/0	./.	./.	0/0	./.	0/0	0/0	0|0	0|0	./.	0|0	0/0	0/0	0|0	0/0	0/0	0/0	0/0	0/0	0|1	0/0	0|1	0/0	0/0	./.	0/0	0/0	0/0	0/0	0/0	0/0	0/0	0/0	0/0	0/0	0/0	0|1	0|0	0/0	./.	0|0	0|0	.|.	0/0	0/0	0|0	./.	0|0	0/0	0|0	0/0	./.	0/0	./.	0|0	0/0
Cq1A	4428149	Cq1A:4428149	A	G	206.75	PASS	.	GT	0|0	0/0	0/0	0/0	./.	0/0	0/0	./.	0|0	0|0	0/0	.|.	./.	0/0	0|0	0/0	0/0	0/0	0/0	0/0	0|0	0/0	0|0	0/0	0/0	0/1	0/0	0/0	0/0	0/0	0/0	0/0	0/0	0/0	0/0	0/0	0/0	0|0	0|0	./.	0/0	0|0	0|0	0|0	0/0	0/0	0|0	0/0	0|0	0/0	0|0	0/0	0/0	0/0	0/0	0|0	0/0
Cq1A	4434661	Cq1A:4434661	C	T	48481.8	PASS	.	GT	1|1	1/1	0/0	1/1	./.	1/1	0/0	0/0	0|0	1|1	0/0	0|0	0/0	0/0	0|0	0/1	1/1	0/0	0/0	0/1	0|0	0/0	1|1	0/0	0/0	./.	0/0	0/0	0/0	0/0	0/1	1/1	0/1	0/0	0/1	0/0	0/0	1|1	0|0	./.	0/0	1|1	0|0	0|0	0/1	0/0	0|0	0/0	0|0	0/0	1|1	1/1	0/0	1/1	0/0	.|.	0/0
Cq1A	4435147	Cq1A:4435147	T	A	19923.2	PASS	.	GT	0|0	0/0	0/1	0/1	0/1	0/0	./.	0/0	0|1	0|0	0/0	0|0	0/0	0/0	0/1	0/0	0/0	./.	0/0	0/0	0|0	0/0	0|0	0/0	0/1	0/0	0|1	0/0	0/1	0/1	0/1	0/0	0/0	0/0	./.	0/1	0/0	0|0	0/1	0/0	./.	0|0	0/1	0|0	0/0	0/1	0|0	0/0	0|0	0/0	0/1	0/0	./.	./.	0/0	0|1	0/0
Cq1A	4454500	Cq1A:4454500	T	C	20221	PASS	.	GT	0|0	0/1	0/0	0/1	./.	0/1	./.	0/0	0|0	0|0	0/0	.|.	0/0	0/0	0/0	0/0	0/0	./.	0/0	0/1	0/1	0/0	0|1	0/0	0/0	./.	.|.	0/0	0/0	0/0	./.	./.	0/0	0/0	0/0	0/1	0/0	0|0	0/1	./.	0/0	0|0	0/0	0|0	0|1	./.	0/1	0/0	0|1	0/0	0/0	0/0	0/0	0/1	0/0	0|0	0/0
Cq1A	4455476	Cq1A:4455476	C	A	85259.6	PASS	.	GT	1|1	1/1	0/0	1/1	0/0	1/1	0/0	1/1	0|0	.|.	1/1	0/1	0/0	1/1	./.	0/1	1/1	0/0	0/0	0/0	0/0	0/1	1|1	0/0	0/1	0/0	1|1	0/0	0/0	./.	0/1	1/1	1/1	1/1	1/1	0/0	0/1	0|0	1/1	./.	0/0	0|0	0/0	1|1	1|1	0/0	1/1	0|1	.|.	0/0	1/1	1/1	1/1	1/1	./.	.|.	0/0
Cq1A	4459247	Cq1A:4459247	C	T	3998.72	PASS	.	GT	0|0	0/0	./.	0/0	0/0	0/0	0/0	0/0	.|.	1|1	0/0	0/0	0/0	0/0	0/0	0/1	1/1	0/0	0/0	0/0	0/0	0/0	0|0	0/0	0/0	0/0	0|0	0/0	0/0	0/0	0/0	0/0	./.	0/0	0/0	0/0	0/0	0|0	0/0	0/0	./.	0|0	0/0	0|0	0|0	0/0	0/0	0|0	0|0	0/0	./.	0/0	0/0	0/1	./.	0|0	0/0
Cq1A	4462479	Cq1A:4462479	C	T	3068.74	PASS	.	GT	0|0	0/0	./.	0/0	0/0	0/0	0/0	0/0	0|0	0|0	0/0	./.	0/0	0/0	./.	0/0	0/0	0/0	0/0	0/0	0/0	0/0	0|0	0/0	0/0	./.	0|0	0/0	0/0	0/0	./.	0/0	0/0	0/0	0/0	0/0	0/0	0/1	0/0	./.	0/0	0|0	0/0	0|0	0|0	0/0	0/0	0|0	.|.	./.	0/0	0/0	0/0	0/0	./.	.|.	0/0
Cq1A	4465218	Cq1A:4465218	G	A	23674.4	PASS	.	GT	0|0	0/0	0/0	./.	0/0	0/0	1/1	0/0	0|0	0|0	0/0	0/0	0/0	0/0	1/1	0/0	0/0	0/0	1/1	0/0	0/0	0/0	0|0	0/1	0/0	./.	0|0	0/0	0/0	0/0	0/0	0/0	0/0	0/0	0/0	0/0	0/0	0/0	0/0	0/1	0/0	0|0	0/0	0|0	0|0	0/0	0/0	0|0	0|0	0/0	0/0	0/0	0/0	0/0	0/0	0|0	0/0
Cq1A	4465256	Cq1A:4465256	C	T	4013.2	PASS	.	GT	0/1	0/0	0/0	./.	0/0	0/0	0/0	0/0	0|0	0|0	0/0	0/0	0/0	0/0	0/0	0/0	0/0	0/0	0/0	0/0	0/0	0/0	0|0	0/0	0/0	./.	0|0	0/0	0/0	0/0	0/0	0/0	0/0	0/0	0/0	0/0	0/0	0/0	0/0	0/0	0/0	0|0	0/0	0|0	0|0	0/0	0/0	0|0	0|0	0/0	./.	0/0	0/0	0/0	0/0	0|0	0/0
Cq1A	4474931	Cq1A:4474931	G	A	396.76	PASS	.	GT	./.	./.	0/0	0/0	./.	0/0	0/0	./.	0|0	0|0	0/0	0/0	0/0	1/1	0/0	0/0	0/0	0/0	0/0	0/0	0/0	0/0	.|.	0/0	0/0	./.	0|0	0/0	./.	0/0	0/0	0/0	0/0	0/0	0/0	0/0	0/0	0/0	0/0	0/0	0/0	0|0	./.	0|0	0|0	0/0	0/0	0|0	0|0	0/0	./.	0/0	0/0	0/0	./.	0|0	./.
Cq1A	4477281	Cq1A:4477281	T	A	274638	PASS	.	GT	1/1	1/1	1/1	1/1	0/0	1/1	1/1	1/1	1|1	1|1	1/1	1/1	0/0	1/1	1/1	1/1	1/1	0/0	1/1	1/1	1/1	1/1	1|1	0/1	1/1	./.	1|1	0/1	1/1	./.	1/1	1/1	0/1	1/1	1/1	1/1	1/1	./.	1/1	1/1	1/1	1|1	1/1	1|1	1|1	1/1	1/1	1|1	1|1	./.	./.	1/1	1/1	1/1	./.	.|.	0/1
Cq1A	4488671	Cq1A:4488671	A	G	8067.16	PASS	.	GT	0/0	0/0	0/0	./.	0/0	0/0	0/0	0/0	0|0	0|0	0/0	0/0	0/1	0/0	0/0	0/0	0/0	0/0	0/0	0/0	0/0	0/0	0|0	0/0	0/0	0/0	0|0	0/0	0/0	0/0	0/0	0/0	0/0	0/0	0/0	0/0	0/0	0/0	0/0	0/0	0/0	0|0	0/0	0|0	.|.	0/0	0/0	0|0	0|0	0/0	./.	0/0	0/0	0/0	./.	0|0	0/0
Cq1A	4496291	Cq1A:4496291	T	A	28691.5	PASS	.	GT	0/0	0/0	0/0	./.	0/0	0/0	0/0	0/0	0|0	0|0	0/0	0/0	0/1	0/0	0/0	0/0	0/0	0/0	0/0	0/0	0/0	0/0	0|0	0/0	0/0	1/1	0|0	0/0	0/0	./.	1/1	0/0	0/0	0/0	0/0	0/0	0/0	0/0	0/0	0/0	0/0	0|0	0/0	0|0	0|0	0/0	0/0	0/1	0|0	0/0	./.	0/0	0/0	0/0	./.	.|.	0/0
Cq1A	4499661	Cq1A:4499661	C	A	5758.5	PASS	.	GT	0/0	0/0	0/0	0/0	0/0	0/0	0/0	0/0	0|0	0|0	0/0	0/0	0/0	1/1	0/0	0/0	0/0	0/0	0/0	0/0	0/0	0/0	0|0	0/0	0/0	./.	1|1	0/0	0/0	0/0	./.	0/0	0/0	0/0	0/0	0/0	0/0	0/0	0/0	./.	0/0	0|0	0/0	0|0	0|0	0/0	0/0	0/0	0|0	0/0	0/0	./.	0/0	0/0	./.	0|0	0/0
Cq1A	4516711	Cq1A:4516711	C	T	1167.45	PASS	.	GT	0/0	0/0	0/0	0/0	0/0	0/0	./.	./.	0|0	0|0	0/0	0/0	0/0	0/0	./.	0/0	0/0	./.	0/0	./.	0/0	0/0	0|0	0/0	0/0	./.	.|.	0/0	0/0	0/0	0/0	0/0	0/0	./.	0/0	0/0	0/0	0/0	0/0	0/0	./.	0|0	0/0	0|0	0|0	0/0	0/0	0/0	0|0	0/0	0/1	./.	0/0	0/0	0/0	0|0	0/0
Cq1A	4518635	Cq1A:4518635	C	T	40549.8	PASS	.	GT	0/0	0/0	0/0	./.	0/0	0/0	0/0	0/0	.|.	0|0	0/0	0/0	0/0	0/1	./.	0/1	0/0	0/0	0/0	1/1	0/0	0/0	0|0	0/0	0/0	0/0	1|1	0/0	0/0	./.	0/0	0/0	0/0	0/0	0/1	0/0	0/0	1/1	0/0	./.	0/0	1|1	0/0	0|0	.|.	0/0	0/0	0/0	0|0	0/0	./.	0/0	0/0	0/0	./.	0|0	0/0
Cq1A	4523721	Cq1A:4523721	G	T	51.47	PASS	.	GT	0/0	0/0	0/0	./.	0/0	0/0	0/0	0/0	0|0	0|0	0/0	0/0	0/0	0/0	0/0	0/0	0/0	0/0	0/0	0/0	0/0	0/0	.|.	0/0	0/0	./.	0|0	0/0	./.	0/1	0/0	0/0	./.	0/0	0/0	0/0	0/0	0/0	0/0	0/0	0/0	0|0	0/0	0|0	0|0	0/0	0/0	0/0	0|0	0/0	./.	0/0	0/0	0/0	./.	0|0	0/0
Cq1A	4532707	Cq1A:4532707	C	G	26636.4	PASS	.	GT	0/0	0/0	0/0	./.	0/0	0/0	0/0	0/0	0|0	0|0	0/0	0/0	0/0	0/0	0/0	0/0	0/0	0/0	0/0	0/0	0/0	0/0	0|0	0/0	0/0	0/0	0|0	0/0	0/0	0/0	0/0	0/0	0/0	0/0	0/1	0/0	0/0	0/0	0/0	./.	0/0	0|0	0/0	0|0	0|0	0/0	0/0	0/0	0|0	0/0	0/0	0/0	0/0	0/0	0/0	0|0	0/0
Cq1A	4538807	Cq1A:4538807	A	G	72743.7	PASS	.	GT	1/1	1/1	0/0	1/1	0/0	1/1	0/0	1/1	0|0	1|1	1/1	0/0	0/0	0/0	0/0	0/1	1/1	0/0	./.	0/0	0/0	0/0	1|1	0/0	1/1	./.	0|0	0/0	0/0	1/1	0/0	1/1	1/1	1/1	0/1	0/0	0/0	0/0	1/1	0/0	0/0	0|0	0/0	1|1	1|1	0/0	1/1	0/1	1|1	0/0	1/1	1/1	1/1	0/1	0/0	1|1	./.
Cq1A	4543620	Cq1A:4543620	G	A	98264.1	PASS	.	GT	0/0	0/0	1/1	./.	0/0	0/0	0/0	./.	1|1	0|0	0/0	1/1	0/1	./.	./.	0/0	./.	0/0	0/0	1/1	1/1	0/0	0|0	0/0	0/0	./.	0/1	0/0	0/0	0/0	1/1	0/0	0/0	0/0	0/1	1/1	1/1	1/1	0/0	0/0	0/0	1|1	1/1	0|0	0|0	./.	0/0	0/1	0|0	0/0	0/0	0/1	0/0	0/0	./.	0|0	0/0
Cq1A	4552632	Cq1A:4552632	C	A	19306.3	PASS	.	GT	0/0	0/0	0/0	0/0	0/0	0/0	0/0	./.	0|0	0|0	0/0	./.	0/1	./.	0/0	0/0	0/0	0/0	0/0	0/1	0/0	0/0	0|0	0/0	0/0	./.	0/0	0/0	0/0	./.	0/0	0/0	0/0	./.	./.	0/0	0/0	0/0	0/0	./.	0/0	0|0	0/0	0|0	0|0	./.	0/0	0/1	0|0	0/0	0/0	0/0	0/0	0/0	0/0	0|0	0/0
Cq1A	4556638	Cq1A:4556638	C	T	37343.2	PASS	.	GT	0/0	0/0	0/0	./.	0/0	0/0	0/0	./.	1|1	0|0	./.	1/1	./.	0/0	0/0	0/0	./.	0/0	./.	0/0	1/1	./.	0|0	0/0	0/0	1/1	0/0	0/0	0/0	0/0	1/1	0/0	0/1	./.	0/0	0/0	1/1	0/0	0/0	0/0	./.	.|.	0/1	0|0	0|0	0/0	0/0	0/1	0|0	./.	0/0	0/0	0/0	0/0	1/1	0|0	0/0
Cq1A	4558675	Cq1A:4558675	C	A	3849.9	PASS	.	GT	0/0	0/0	0/0	0/0	0/0	0/0	./.	0/0	0|0	0|0	0/0	0/0	0/0	0/0	0/0	0/0	0/0	0/0	0/0	./.	0/0	0/0	0|0	0/0	0/0	./.	0/0	0/0	0/0	./.	0/0	0/0	0/0	0/0	0/0	0/0	./.	0/0	0/0	./.	0/0	0|0	0/0	0|0	0|0	0/0	0/1	0/0	.|.	./.	0/0	0/0	0/0	0/0	./.	0|0	./.
Cq1A	4563631	Cq1A:4563631	A	T	311594	PASS	.	GT	1/1	1/1	1/1	./.	1/1	1/1	1/1	1/1	1|1	1|1	1/1	1/1	1/1	1/1	./.	1/1	1/1	1/1	1/1	1/1	1/1	./.	.|.	1/1	1/1	1/1	1/1	1/1	1/1	1/1	1/1	1/1	1/1	1/1	1/1	1/1	1/1	1/1	1/1	1/1	1/1	1|1	1/1	1|1	1|1	1/1	1/1	1/1	1|1	1/1	1/1	1/1	1/1	1/1	./.	1|1	0/1
Cq1A	4564456	Cq1A:4564456	G	T	9381.91	PASS	.	GT	0/0	0/0	0/0	./.	./.	0/0	0/0	0/0	0|0	0|0	0/0	0/0	./.	0/0	./.	0/0	0/0	0/0	./.	0/1	0/0	0/0	0|0	0/1	0/0	./.	0/0	0/0	0/0	0/0	0/0	./.	0/0	0/0	0/0	0/0	0/0	1/1	0/0	./.	0/0	1|1	0/0	0|0	0|0	0/0	0/0	0/0	0|0	0/0	./.	0/0	0/0	./.	0/0	0|0	0/0
Cq1A	4583406	Cq1A:4583406	T	C	169837	PASS	.	GT	0|1	0|1	0|1	0|1	0/0	0|1	0/0	0|1	0|1	0|1	0|1	0|1	0/0	0|1	0/0	0|1	0|1	0/0	0/0	0|1	0|1	0|1	0|1	0|1	0|1	0|1	0|1	0/0	0|1	0|1	0|1	0|1	0|1	0|1	0|1	0|1	0|1	0|1	0|1	0|1	0/0	0|1	0|1	0|1	0|1	0|1	0|1	0|1	0|1	0/0	./.	0|1	0|1	0|1	./.	0|1	0|1
Cq1A	4583521	Cq1A:4583521	C	T	3053.62	PASS	.	GT	0|0	0|0	0|0	0/1	0/0	0/1	0/0	0|0	0|0	0|0	0/1	0|0	0/0	0|0	0/0	0|0	0|0	0/0	0/0	0|0	0|0	0|0	0|0	0|0	0|0	0|0	0/1	0/0	0|0	0|0	0|0	0|0	0|0	0|0	0|0	0|0	0|0	0|0	0|0	0|0	0/0	0|0	0|0	0|0	0|0	0|0	0|0	0|0	0|0	0/0	0/0	0|0	0|0	0|0	0/0	.|.	0|0
Cq1A	4583544	Cq1A:4583544	G	T	7103.69	PASS	.	GT	0|0	0|0	0|0	0/0	0/0	0/0	0/0	0|0	0|0	0|0	0/0	0|0	0/0	0|0	0/0	0|0	0|0	0/0	0/0	0/1	0|0	0/1	0/1	0|0	0|0	0/1	0/0	0/0	0|0	0|0	0/1	0|0	0|0	0|0	0|0	0|0	0|0	0/1	0|0	0|0	0/0	0|0	0|0	0|0	0|0	0|0	0|0	0|0	0|0	0/0	0/0	0|0	0/1	0|0	0/0	.|.	0|0
Cq1A	4587032	Cq1A:4587032	G	A	1681.82	PASS	.	GT	0|0	0|0	0|0	./.	0/0	0/0	0/0	0|0	0|0	0|0	0/0	0|0	0/0	0|0	0/0	0|0	0|0	0/0	0/0	0/1	0|0	0/0	0/0	0|0	0|0	0/0	./.	0/0	0|0	0|0	0/0	0|0	0|0	0|0	0|0	0|0	0|0	0/0	0|0	0|0	./.	0|0	.|.	.|.	.|.	0|0	0|0	0|0	0|0	0/0	./.	0|0	./.	0|0	0/0	0|0	0|0
Cq1A	4606288	Cq1A:4606288	G	C	80.49	PASS	.	GT	0|0	.|.	0|0	./.	0/0	0/0	./.	0|0	0|0	0|0	0/0	0|0	0/0	0|0	0/0	0/1	.|.	0/0	./.	0/0	0|0	0/0	0/0	0|0	0|0	0/0	0/0	0/0	0|0	0|0	0/0	0|0	.|.	0|0	0|0	.|.	0|0	0/0	0|0	.|.	0/0	0|0	0|0	0|0	0|0	0|0	0|0	0|0	.|.	0/0	./.	0|0	0/0	0|0	0/0	0|0	0|0
Cq1A	4613994	Cq1A:4613994	A	T	3431.84	PASS	.	GT	0|0	0|0	0|0	0/0	0/0	./.	0/0	0|0	0|0	0|0	./.	0|0	0/0	1|1	0/0	1/1	.|.	0/0	0/0	0/0	0|0	0/0	0/0	0|0	0|0	./.	1/1	0/0	.|.	.|.	0/0	0|0	0|0	0|0	0|0	0|0	0|0	0/0	0|0	0|0	0/0	0|0	.|.	0|0	0|0	0|0	0|0	0|0	0|0	0/0	0/0	0|0	0/0	0|0	./.	0|0	.|.
Cq1A	4642736	Cq1A:4642736	C	T	112787	PASS	.	GT	.|.	1|1	1|1	./.	0/0	0/1	0/0	1|1	1|1	1|1	1/1	.|.	0/0	0|0	0/0	0/1	1|1	0/0	0/0	./.	1|1	0/0	0/1	0|0	1|1	0/1	0/0	0/0	0|0	1|1	1/1	.|.	1|1	.|.	1|1	1|1	1|1	1/1	1|1	0|0	0/0	1|1	1|1	1|1	.|.	0|0	1|1	0/1	1|1	0/0	./.	1|1	./.	1|1	./.	.|.	0|0
Cq1A	4643947	Cq1A:4643947	C	T	4280.93	PASS	.	GT	0|0	0|0	0|0	0/0	0/0	./.	0/0	0|0	0|0	.|.	0/0	0|0	0/0	0|0	0/0	0/0	0|0	0/0	0/0	0/0	0|0	./.	0/0	0|0	.|.	1/1	0/0	0/0	0|0	.|.	./.	0|0	0|0	0|0	0|0	0|0	0|0	0/0	0|0	.|.	0/0	0|0	0|0	0|0	0|0	0|0	0|0	0/1	0|0	0/0	0/0	0/1	0/0	0|0	./.	0|0	.|.
Cq1A	4644072	Cq1A:4644072	C	T	11809	PASS	.	GT	0|0	0|0	0|0	0/0	0/0	0/0	./.	0|0	.|.	0|0	0/0	.|.	0/1	0|0	0/0	0/0	0|0	0/0	0/0	./.	0|0	0/0	0/0	0|0	0|0	0/0	0/0	0/0	0|0	0|0	0/0	0|0	0|0	0|0	0/1	0|0	0|0	0/0	.|.	0|0	0/0	0|0	0|0	0|0	.|.	0|0	0|0	0/0	.|.	0/0	0/0	0/0	0/0	0|0	0/0	0|0	0|0
Cq1A	4644960	Cq1A:4644960	G	A	3153.76	PASS	.	GT	0|0	0|0	0|0	0/0	0/0	0/0	0/0	0|0	0|0	0|0	./.	0|0	0/1	0|0	0/0	./.	0|0	0/0	./.	0/0	0|0	./.	0/0	0/1	0|0	0/0	./.	0/0	0|0	0|0	./.	0|0	0|0	0|0	0/0	0|0	0|0	0/0	0|0	0|0	0/0	0|0	0|0	0|0	0|0	0|0	0|0	0/0	0|0	0/0	./.	0/0	0/0	0|0	0/0	.|.	0|0
Cq1A	4644985	Cq1A:4644985	C	T	4655.86	PASS	.	GT	0|0	0|0	0|0	0/0	0/0	0/1	0/0	0|0	0|0	0|0	./.	0|0	0/0	0|0	0/0	0/0	1|1	0/0	./.	0/0	0|0	./.	0/0	0/0	0|0	./.	./.	0/0	0|0	0|0	./.	0|0	0|0	0|0	0/0	0|0	0|0	0/0	0|0	.|.	0/0	0|0	0|0	0|0	0|0	0|0	1|1	0/0	0|0	0/0	./.	0/0	0/0	0|0	./.	.|.	0|0
Cq1A	4647700	Cq1A:4647700	C	T	13659.3	PASS	.	GT	.|.	0|0	0|0	0/0	./.	./.	0/0	0|0	0|0	0|0	0/0	0|0	0/1	0|0	0/0	0/0	0|0	0/0	0/0	0/0	0|0	0/0	0/0	0/0	0|0	0/0	0/0	0/0	0|0	0|0	./.	0|0	0|0	0|0	0/0	0|0	0|0	./.	0|0	.|.	0/0	0|0	0|0	0|0	0|0	0|0	.|.	0/0	0|0	0/0	0/0	0/0	0/0	0|0	./.	0|0	0|0
Cq1A	4647722	Cq1A:4647722	C	A	1836.74	PASS	.	GT	.|.	0|0	0|0	0/0	./.	./.	0/0	0|0	0|0	0|0	0/0	0|0	0|1	0|1	0/0	0/0	0|0	0/0	0/0	0/0	0|0	0/0	0/0	0/0	0|0	0/0	0/0	0/0	0|0	0|0	0/0	0|0	0|0	0|0	0/0	0|1	0|0	0/0	0|0	0|0	0/0	0|0	.|.	0|0	0|0	0|0	.|.	0/0	0|0	0/0	0/0	0/0	0/0	0|0	./.	.|.	0|0
Cq1A	4658561	Cq1A:4658561	C	A	3394.3	PASS	.	GT	1|1	0|0	0|0	./.	0/0	0/0	0/0	0|0	0|0	.|.	0/0	0|0	0|0	0|0	0/0	0/0	0|0	0/0	0/0	0/0	0|0	0/0	0/0	0/0	0|0	./.	0/0	0/0	0|0	0|0	0/0	.|.	0|0	0|0	0/0	0|0	.|.	0/0	0|0	.|.	./.	0|0	0|0	.|.	.|.	0|0	0|0	0/0	0|0	0/0	0/0	0/0	0/0	0|0	./.	0|0	0|0
Cq1A	4702057	Cq1A:4702057	G	T	860.26	PASS	.	GT	0|0	0|0	.|.	0/0	0/0	0/0	0/0	0|0	0|0	0|0	0/0	0|0	0|0	0|0	./.	0/0	0|0	0/0	0/0	0/0	0|0	0/0	0/0	0/0	0|0	./.	0/0	./.	.|.	0|0	0/0	0|0	.|.	.|.	0/0	0|0	0|0	0/0	0|0	0|0	0/0	0|0	0/1	0|0	0|0	.|.	0|0	0/0	0|0	0/0	./.	0/0	0/0	0|0	./.	.|.	0|0
Cq1A	4704597	Cq1A:4704597	C	A	325.56	PASS	.	GT	0|0	0|0	0|0	0/0	0/0	./.	0/0	.|.	0|0	0|0	0/0	0|0	0|0	0|0	0/0	0/0	0/1	0/0	0/0	0/0	0|0	0/0	0/0	./.	0|0	./.	0/0	0/0	.|.	0|0	0/0	0|0	0|0	0|0	0/0	0|0	0|0	0/0	0|0	0|0	./.	0|0	0/0	0|0	0|0	0|0	0|0	./.	.|.	0/0	0/0	0/0	0/0	0|0	./.	0|0	.|.
Cq1A	4707651	Cq1A:4707651	A	G	616.44	PASS	.	GT	0|0	0|0	0|0	./.	0/0	0/0	./.	0|0	0|0	0|0	0/0	0|0	.|.	0|0	0/0	0/0	0/0	0/0	0/0	0/0	0|0	0/0	0/0	0/0	0|0	./.	0/0	0/0	0|0	0|0	0/0	0|0	0|0	0|0	0/0	0|0	0|0	0/0	0|0	.|.	./.	0|0	./.	0|0	0|0	0|0	0|0	0/0	0|0	./.	0/0	0/0	0/0	.|.	0/1	0|0	0|0
Cq1A	4722032	Cq1A:4722032	A	G	11282.5	PASS	.	GT	0|0	0|0	.|.	./.	0/0	0/0	0/0	0|0	0|0	0|0	0/0	0|0	.|.	0|0	0/0	0/0	0/0	0/0	./.	0/0	0|0	0/0	0/0	0/0	0|0	./.	0/0	0/0	1|1	.|.	0/0	0|0	0|0	0|0	0/0	0|0	0|0	0/0	0|0	0/1	0/0	0|0	0/0	0|0	0|0	0|0	.|.	0/0	.|.	1/1	0/0	0/0	0/0	0|0	0/0	0|0	0|0
Cq1A	4725026	Cq1A:4725026	A	G	121002	PASS	.	GT	1|1	1|1	0/1	1/1	0/0	1/1	0/0	1|1	0|0	1|1	./.	0|0	0|0	1|1	0/0	0/1	1/1	0/0	./.	0/0	0|0	0/0	1/1	0/0	1|1	0/0	./.	0/0	0|0	1|1	0/0	1|1	0/1	1|1	1/1	0|0	0|0	0/0	1|1	0/0	0/0	1|1	0/0	1|1	1|1	0|0	.|.	0/1	1|1	0/0	1/1	1/1	1/1	1|1	0/0	1|1	0|0
Cq1A	4735197	Cq1A:4735197	G	A	1205.53	PASS	.	GT	0|0	0|0	0/0	./.	./.	0/0	0/0	0|0	0|0	0|0	0/0	0|0	0|0	.|.	0/0	0/0	0/0	0/0	./.	0/0	0|0	0/0	0/0	0/0	0|0	./.	./.	0/0	0|0	0|0	./.	0|0	0/0	.|.	0/0	0|0	0|0	0/0	0|0	0/0	0/0	0|0	0/0	0|0	0|0	0|0	0|0	0/0	.|.	0/1	./.	0/0	0/0	0|0	0/0	.|.	0|0
Cq1A	4737086	Cq1A:4737086	G	*,A	10691.5	PASS	.	GT	0|0	0|0	./.	0/0	0/0	0/0	./.	.|.	0|0	0|0	0/0	0|0	0|0	0|1	0/0	./.	0/0	0/0	0/2	0/0	0|0	0/2	0/0	0/0	0|0	0/0	./.	0/0	0|0	0|0	./.	0|0	0/0	.|.	0/0	0|0	.|.	0/0	0|0	./.	0/0	0|0	./.	0|0	0|0	2|2	0|0	0/0	0|0	0/0	0/0	0/0	0/0	0|0	./.	0|0	0|0
Cq1A	4737130	Cq1A:4737130	C	T	5951.37	PASS	.	GT	0|0	0|0	0/0	0/0	0|1	0/0	./.	0|0	0|0	0|0	0/0	0|0	0|0	0|0	0/0	./.	0/0	0|1	0/0	0/0	0|0	0/0	0/0	0/0	0|0	0/0	./.	0|1	0|0	0|0	./.	.|.	./.	.|.	0/0	0/1	0|0	0/0	0|0	./.	0/0	0|0	0/0	0|0	0|0	0|0	0|0	0/0	0|0	0/0	./.	0/0	0/0	0|0	./.	0|0	0|0
Cq1A	4739406	Cq1A:4739406	G	T	40311.5	PASS	.	GT	.|.	0|0	0/0	./.	0|0	0/0	./.	0|0	1|1	0|0	0/0	1|1	.|.	1|1	0/0	0/0	0/0	0|0	0/0	0/0	1|1	0/0	0/0	0/0	0|0	./.	1/1	0|0	0|0	0|0	1/1	0|0	0/0	0|0	0/0	1/1	1|1	0/0	0|0	0/0	0/0	0|0	1/1	0|0	0|0	.|.	0|0	0/0	0|1	0/0	./.	0/0	0/0	0|0	1/1	0|0	0|0
Cq1A	4739615	Cq1A:4739615	C	G	211584	PASS	.	GT	1|1	1|1	1/1	1/1	.|.	1/1	./.	1|1	1|1	1|1	1/1	1|1	0|0	1|1	1/1	1/1	1/1	0|0	1/1	1/1	1|1	0/1	1/1	0/1	.|.	1/1	0/1	1|1	1|1	1|1	1/1	1|1	1/1	1|1	1/1	1/1	1|1	1/1	1|1	0/0	1/1	1|1	1/1	1|1	1|1	1|1	1|1	1/1	.|.	1/1	1/1	1/1	1/1	1|1	./.	1|1	.|.
Cq1A	4745074	Cq1A:4745074	C	T	4735.48	PASS	.	GT	0|0	1|1	0/0	0/0	0|0	0/0	0/0	0|0	0|0	0|0	0/0	0|0	0|0	0|0	0/0	0/0	0/0	0|0	0/0	0/0	0|0	0/0	0/0	0/0	0|0	./.	0/0	0|0	0|0	0|0	0/0	1|1	0/0	0|0	0/0	0/0	0|0	0/0	0|0	./.	0/0	0|0	0/0	0|0	0/1	0|0	0|0	0/0	0|0	0/0	./.	0/0	0/0	0|0	./.	0|0	0|0
Cq1A	4759041	Cq1A:4759041	C	T	26017.9	PASS	.	GT	0|0	0|0	0/0	./.	0|0	0/0	0/0	0|0	0|0	0|0	0/0	.|.	0|0	0|0	1/1	0/0	0/0	0|0	1/1	0/0	0|0	0/1	0/0	0/1	0|0	./.	0/0	0/1	.|.	.|.	0/0	0|0	0/0	.|.	0/0	0/0	0|0	0/0	0|0	./.	./.	0|0	0/0	0|0	0/0	1|1	0|0	0/0	0|0	0/0	./.	0/0	0/0	.|.	0/0	0|0	0/1
Cq1A	4760791	Cq1A:4760791	T	C	320.09	PASS	.	GT	0|0	0|0	0/0	0/0	0|0	0/0	0/0	0|0	0|0	0|0	0/0	0|0	0|0	0|0	0/0	0/0	0/0	0|0	0/0	./.	0|0	0/0	0/0	0/0	.|.	./.	./.	0/0	0|0	.|.	0/0	.|.	0/1	.|.	0/0	0/0	0|0	0/0	0|0	./.	0/0	0|0	./.	0|0	0/0	0|0	0|0	./.	0|0	0/0	0/0	0/0	0/0	0|0	./.	0|0	0/0
Cq1A	4763308	Cq1A:4763308	C	A	55.56	PASS	.	GT	0|0	0|0	0/0	0/0	.|.	0/0	0/0	.|.	0|0	0|0	./.	0|0	0|0	0|0	0/0	0/0	0/0	0|0	0/0	0/0	0|0	./.	./.	0/0	0|0	./.	0/0	./.	0/1	0|0	0/0	0|0	0/0	.|.	0/0	0/0	0|0	0/0	0|0	./.	0/0	0|0	0/0	0|0	0/0	.|.	0|0	0/0	0|0	0/0	./.	0/0	0/0	0|0	0/0	0|0	0/0
Cq1A	4784205	Cq1A:4784205	C	T	271.56	PASS	.	GT	0|0	0|0	0/0	0/0	0|0	0/0	0/0	0|0	0|0	0|0	0/0	0|0	0|0	0|0	0/0	0/0	0/0	0|0	0/0	0/0	0|0	0/0	0/0	0/0	0|0	0/0	0/0	0/0	0/0	0|0	0/0	0|0	0/0	0|0	0/0	0/0	0|0	0/0	1|1	0/0	0/0	0|0	0/0	0|0	0/0	0|0	0|0	0/0	0|0	0/0	0/0	0/0	0/0	0|0	0/0	0|0	0/0
Cq1A	4796442	Cq1A:4796442	G	A	3034.25	PASS	.	GT	0|0	0|0	0/0	0/0	.|.	0/0	0/0	.|.	.|.	0|0	0/0	0|0	0|0	0|0	0/0	0/0	0/0	0|0	0/0	0/0	0|0	0/0	0/0	0/0	0|0	0/0	1/1	0/0	0/0	0|0	0/0	0|0	0/0	0|0	0/0	0/0	0|0	0/0	0|0	./.	./.	0|0	0/0	0|0	0/0	0|0	0|0	0/0	0|0	0/0	0/0	0/0	0/0	0|0	./.	.|.	./.
Cq1A	4822141	Cq1A:4822141	A	C	139164	PASS	.	GT	1|1	1|1	1/1	1/1	0|0	1/1	0/0	0/1	0|0	.|.	./.	0|0	0/1	1|1	./.	1/1	0/1	0|0	0/0	./.	0|0	0/0	1/1	./.	1|1	./.	./.	0/0	0/0	0/1	./.	1|1	1/1	0|0	1/1	0/0	0|0	1/1	1|1	0/0	0/0	1|1	0/0	0|0	1/1	0|0	1|1	1/1	1|1	0/0	./.	1/1	0/0	1|1	./.	1|1	0/1
Cq1A	4832902	Cq1A:4832902	C	T	49400.9	PASS	.	GT	.|.	0|0	0/0	./.	0|0	0/1	0/0	1/1	0|0	0|0	0/0	0|0	0/0	0|0	0/0	0/1	0/0	0|0	0/0	0|1	0|0	0/0	0/0	0/0	0|0	./.	1/1	0/0	0/0	./.	./.	0|0	0/0	1|1	0/1	0/0	0|0	1/1	0|0	./.	0/0	0|0	0/0	1|1	./.	0|0	0|0	0/0	.|.	0/0	./.	0/0	1/1	0|0	0/0	.|.	0/0
Cq1A	4840984	Cq1A:4840984	T	C	26510.9	PASS	.	GT	.|.	0|0	0/0	1/1	0|0	./.	0/0	0/0	0|0	0|0	1/1	0|0	0/0	0|0	./.	0/1	0/0	0|0	0/0	0|0	0|0	0/0	0/0	0/0	0|0	./.	1/1	0/0	0/0	0/0	0/0	0|0	./.	.|.	0/1	0/0	0|0	0/1	0|0	0/0	0/0	1|1	0/0	0|0	0/0	0|0	0/1	0/1	.|.	0/0	0/0	./.	0/0	0|0	./.	0|0	0/0
Cq1A	4842362	Cq1A:4842362	T	C	41699.6	PASS	.	GT	0|0	0|0	0/0	1/1	0|0	1/1	0/0	1/1	0|0	0|0	1/1	0|0	0/0	0|0	0/0	0/1	0/0	0|0	0/0	0|0	0|0	0/0	0/0	0/0	0|0	0/0	1/1	0/0	1/1	0/0	0/0	0|0	0/0	1|1	0/1	0/0	0|0	0/0	0|0	0/0	0/0	1|1	0/0	0|0	0/0	0|0	0/0	0/1	0|0	1/1	./.	0/0	1/1	0|0	./.	.|.	0/0
Cq1A	4842568	Cq1A:4842568	G	C	213.93	PASS	.	GT	0|0	0|0	0/0	./.	0|0	0/0	0/0	0/0	0|0	0|0	0/0	.|.	0/0	1|1	0/0	0/0	0/0	.|.	0/0	0|0	0|0	0/0	0/0	0/0	0|0	./.	0/0	./.	0/0	0/0	0/0	0|0	0/0	0|0	0/0	0/0	0|0	0/0	0|0	./.	0/0	0|0	0/0	.|.	0/0	0|0	0/0	0/0	0|0	0/0	0/0	0/0	0/0	0|0	./.	0|0	0/0
Cq1A	4843239	Cq1A:4843239	A	T	11842	PASS	.	GT	0|0	0|0	0/0	./.	0|0	0/0	0/0	0/0	.|.	0|0	0/0	0|0	0/0	0|0	./.	0/0	0/0	0|0	0/0	1|1	0|0	0/0	0/0	0/0	0|0	./.	./.	./.	0/0	0/0	0/0	0|0	0/0	.|.	0/0	0/0	0|0	1/1	0|0	0/0	0/0	0|0	0/0	0|0	0/0	0|0	0/0	0/0	0|0	0/0	0/0	0/0	0/0	0|0	./.	0|0	0/0
Cq1A	4845741	Cq1A:4845741	T	C	19046.2	PASS	.	GT	0|0	0|0	0/1	./.	.|.	0/0	0/0	0/0	0/1	.|.	0/0	0/1	0/0	0|0	0/0	0/0	0/0	0|0	./.	0/1	0/1	0/0	0/0	0/0	0|0	./.	0/0	0/0	0/0	0/0	0/1	0|0	0/0	.|.	0/0	0/0	0|0	0/0	0|0	./.	./.	0|0	0/1	.|.	0/0	0|0	0/0	0/0	0|0	0/0	0/0	0/0	0/1	0|0	./.	0|0	0/0
Cq1A	4857393	Cq1A:4857393	T	C	1387.15	PASS	.	GT	0|0	0|0	0/1	./.	0|0	0/0	0/0	./.	./.	0|0	0/0	0/0	0/0	0|0	./.	./.	0/0	0|0	0/0	0/0	0/0	0/0	0/0	0/0	0|0	0/1	0/0	./.	0/1	0/0	0/0	0|0	0/0	0|0	0/1	0/0	0|0	0/0	0/1	./.	./.	0|0	0/0	0|0	./.	0|0	0/0	0/0	0|0	0/0	./.	./.	0/0	0|0	0/0	0/1	0/0
Cq1A	4857419	Cq1A:4857419	A	C	727.13	PASS	.	GT	0|0	0|0	0/0	./.	0|0	0/0	0/0	./.	./.	0|0	0/0	0/0	0/0	0|0	./.	0/0	0/0	0|0	0/0	0/0	0/0	0/0	0/0	0/0	0|0	0/0	0/0	./.	0/0	0/0	0/0	0|0	0/0	0|0	0/0	0/0	0|0	0/0	0|1	./.	0/0	0|0	0/0	0|0	./.	0|0	0/0	./.	0|0	0/0	./.	0/0	./.	0|0	0/0	0|1	0/0
Cq1A	4890969	Cq1A:4890969	G	C	1726.34	PASS	.	GT	0|0	.|.	0/0	0/0	0|0	0/0	0/0	0/0	0/0	0|0	0/0	0/0	0/0	0|0	0/0	0/0	0/0	0|0	./.	0/0	0/0	0/0	./.	0/0	0|0	./.	0/0	0/0	0/0	./.	0/0	0|0	0/0	.|.	0/0	0/0	.|.	0/0	0|0	0/0	0/0	0|0	0/0	0|0	0/0	.|.	0/0	0/0	.|.	0/0	0/0	./.	0/0	0|1	./.	0|0	0/0
Cq1A	4915148	Cq1A:4915148	G	A	31848.9	PASS	.	GT	0|0	0|0	0/1	0/0	0|0	0/0	0/0	./.	0/0	.|.	0/0	0/0	0/0	1|1	0/0	0/1	./.	0|0	0/0	0/0	0/0	./.	0/0	0/0	0|0	./.	1/1	0/0	0/0	./.	0/0	0|0	./.	1|1	0/1	0/0	0|0	0/0	0|0	0/0	0/0	0|0	0/0	0|0	./.	0|0	0/0	0/0	0|0	0/0	0/0	0/0	1/1	0|0	./.	.|.	0/0
Cq1A	4916331	Cq1A:4916331	G	A	17089	PASS	.	GT	0|0	.|.	0/0	./.	0|0	0/0	1/1	0/0	./.	0|0	0/0	0/0	0/0	0|0	0/0	0/0	0/0	0/1	0/0	0/0	0/0	0/1	0/0	0/0	0|0	./.	./.	0/0	0/0	0/0	0/0	.|.	./.	0|0	0/0	0/0	0|0	0/0	0|0	./.	./.	0|0	0/0	0|0	0/0	0|0	0/0	0/0	0|0	0/0	0/0	0/0	0/0	0|0	0/0	.|.	0/1
Cq1A	4916522	Cq1A:4916522	T	A	8576.24	PASS	.	GT	0|0	0|0	0/0	./.	0|0	0/0	0/0	0/0	0/0	0|0	0/0	0/0	0/0	0|0	0/0	./.	0/0	0/0	0/0	0/0	0/0	0/0	0/0	0/0	0|0	./.	./.	0/0	0/0	0/0	0/0	0|0	0/0	.|.	0/0	0/0	0|0	0/0	0|0	./.	0/0	0|0	0/0	0|0	0/0	0|0	0/0	0/1	0|0	0/0	0/0	1/1	0/0	0|0	./.	.|.	0/0
Cq1A	4929266	Cq1A:4929266	A	G	8016.76	PASS	.	GT	0|0	0|0	./.	./.	0|0	0/0	0/0	0/1	0/0	0|0	./.	0/0	0/0	0|0	0/0	0/0	0/0	./.	0/0	0/0	0/0	0/0	0/0	0/0	0|0	./.	0/0	0/0	./.	0/0	0/0	0|0	0/0	1|1	0/0	0/0	0|0	0/0	0|0	./.	0/0	0|0	0/0	0|0	0/0	0|0	0/0	0/0	.|.	./.	./.	0/0	1/1	0|0	./.	0|0	0/0
Cq1A	4952213	Cq1A:4952213	C	T	3781.34	PASS	.	GT	0|0	0|0	0/0	0/0	0|0	0/0	0/0	0/0	0/0	0|0	0/0	0/0	0/1	0|0	0/0	0/0	0/0	0/0	0/0	0/0	0/0	0/0	0/0	0/0	0|0	./.	0/0	./.	0/0	./.	0/0	0|0	./.	0|0	0/0	0/0	0|0	./.	0|0	./.	./.	.|.	0/0	0|0	./.	0|0	0/0	0/0	0|0	0/0	0/0	0/0	0/0	0|0	0/0	0|0	0/0
Cq1A	4953108	Cq1A:4953108	T	C	7642.1	PASS	.	GT	0|0	0|0	0/0	./.	0|0	0/0	0/0	0/0	0/0	0|0	0/0	0/0	0/0	0|0	./.	0/1	0/0	0/0	./.	0/0	0/0	0/0	0/0	0/0	0|0	0/0	0/0	0/0	0/0	0/0	0/0	.|.	0/0	0|0	0/0	0/0	0|0	0/0	0|0	0/0	0/0	.|.	0/0	0|0	./.	0|0	0/0	0/0	.|.	0/0	./.	0/0	0/0	0|0	./.	.|.	0/0
Cq1A	4991899	Cq1A:4991899	T	A	76.19	PASS	.	GT	0|0	0|0	0/0	./.	0/1	0/0	0/0	0/0	0/0	0|0	0/0	0/0	0/0	0|0	0/0	0/0	0/0	0/0	0/0	0/0	0/0	0/0	./.	./.	.|.	./.	0/0	0/0	0/0	0/0	0/0	0|0	0/0	.|.	0/0	0/0	0|0	0/0	0|0	./.	0/0	0|0	0/0	0|0	0/0	.|.	0/0	0/0	.|.	0/0	./.	0/0	./.	0|0	0/0	0|0	0/0
Cq1A	4997173	Cq1A:4997173	C	T	7182.7	PASS	.	GT	0|0	0|0	0/0	./.	0/0	./.	0/0	0/0	0/0	0|0	0/0	./.	0/0	0|0	0/0	0/0	0/0	./.	0/0	0/0	0/0	./.	0/0	0/0	0|0	./.	0/0	./.	0/0	0/0	0/0	0|0	0/0	0|0	0/0	0/0	0|0	0/0	0|0	0/0	0/1	0|0	./.	0|0	0/0	0|0	0/0	0/0	.|.	0/0	0/0	0/0	0/0	0|0	./.	0|0	0/0
Cq1A	5007945	Cq1A:5007945	G	A	12892.2	PASS	.	GT	0|0	0|0	0/0	1/1	0/0	0/0	0/0	0/0	0/0	1|1	0/0	0/0	0/0	0|0	./.	0/0	1/1	0/0	0/0	0/0	0/0	0/0	0/0	0/0	0|0	./.	0/0	0/0	0/0	1/1	0/0	0|0	0/0	0|0	0/0	0/0	0|0	0/0	0|0	./.	0/0	0|0	0/0	0|0	0/1	0|0	0/0	0/0	0|0	0/0	1/1	0/0	0/0	0|0	./.	0|0	0/0
Cq1A	5019451	Cq1A:5019451	G	T	1590.71	PASS	.	GT	0|0	0|0	./.	0/0	0/0	0/0	0/0	0/0	0/0	0|0	0/0	./.	0/0	0|0	0/0	0/0	0/0	0/0	0/0	0/0	0/0	0/1	0/0	0/0	0|0	./.	0/0	0/0	0/0	0/0	0/0	0|0	0/0	0|0	0/0	0/0	0|0	0/0	0|0	0/0	0/0	0|0	0/0	0|0	0/0	0|0	0/0	./.	.|.	./.	0/0	0/0	0/0	0|0	./.	0|0	0/0
Cq1A	5028794	Cq1A:5028794	A	G	82639.5	PASS	.	GT	1|1	1|1	0/0	1/1	0/0	1/1	0/0	1/1	0/0	1|1	1/1	./.	0/0	1|1	0/0	./.	1/1	0/0	0/0	0/1	0/1	0/0	1/1	0/0	1|1	./.	1/1	0/0	./.	1/1	0/0	.|.	1/1	1|1	0/1	1/1	0|0	0/0	1|1	0/0	0/0	1|1	0/0	1|1	1/1	0|0	1/1	0/1	1|1	0/0	1/1	1/1	1/1	1|1	./.	0/1	0/0
Cq1A	5028915	Cq1A:5028915	A	G	2384.58	PASS	.	GT	0|0	0|0	0/0	./.	0/0	0/0	0/0	./.	./.	0|0	./.	0/1	0/0	.|.	0/0	0/0	0/0	0/0	0/0	0/0	0/0	0/0	0/0	./.	0|0	./.	0/0	0/0	0/0	0/0	0/0	0|0	0/0	0|0	0/0	0/0	0|0	0/0	0|0	./.	0/0	0|0	0/0	0|0	0/0	.|.	0/0	0/0	0|0	0/0	0/0	0/0	0/0	0|0	./.	./.	0/0
Cq1A	5029410	Cq1A:5029410	A	G	9389.25	PASS	.	GT	0|0	.|.	0/0	0/0	0/0	0/0	0/0	0/0	0/0	0|0	0/0	0/0	./.	0|0	0/0	0/0	0/0	0/0	./.	0/0	0/0	./.	0/0	./.	.|.	0/0	0/0	0/0	0/0	./.	0/0	0|0	0/0	0|0	0/0	0/1	0|0	0/0	0|0	./.	0/0	.|.	0/0	0|0	0/0	0|0	0/0	0/0	.|.	0/0	0/0	0/0	0/0	0|0	./.	0/0	0/0
Cq1A	5029438	Cq1A:5029438	C	A	42.69	PASS	.	GT	0|0	0|0	0/0	0|1	./.	0/0	0/0	0/0	0/0	0|0	0/0	0/0	./.	0|0	0/0	0/0	0/0	./.	0/0	0/0	0/0	0/0	0/0	./.	0|0	./.	0/0	0/0	0/0	./.	0/0	0|0	0/0	0|0	0/0	0/0	0|0	0/0	0|0	./.	0/0	.|.	0/0	0|0	0/0	0|0	0/0	0/0	.|.	0/0	0/0	0/0	0/0	0|0	0/0	0/0	0/0
Cq1A	5042099	Cq1A:5042099	A	G	7170.53	PASS	.	GT	0|0	0|0	0/0	.|.	./.	0/1	0/0	0/0	0/0	0|0	0/1	0/0	0/0	0|0	./.	./.	0/0	0/0	0/0	0/0	0/0	0/0	0/1	0/0	0|0	0/0	./.	0/0	./.	./.	0/1	0|0	0/0	.|.	0/0	0/1	0|0	0/0	0|0	./.	0/0	0|0	0/0	0|0	./.	0|0	0/0	0/0	0|0	./.	0/1	0/0	0/0	0|0	0/0	0/0	0/0
Cq1A	5051052	Cq1A:5051052	T	C	60223.8	PASS	.	GT	0|0	1|1	0/0	1|1	0/0	0/0	0/0	0|1	0/0	1|1	0|1	0/0	0/0	1|1	0/0	0|1	1/1	0/0	0/0	0/0	0/0	./.	0/0	0/0	0|0	./.	0/0	0/0	0/0	0/0	0/0	.|.	0|1	1|1	0/1	0|1	0|0	0/0	1|1	./.	0/0	1|1	./.	1|1	0|1	0|0	0/0	0|1	.|.	0/0	0|1	0/0	1/1	1|1	./.	./.	./.
Cq1A	5079766	Cq1A:5079766	C	T	3124.2	PASS	.	GT	0|0	0|0	0/0	0|0	0/0	0/0	0/0	.|.	0/0	0|0	0|0	0/0	0/0	0|0	./.	0|0	0/0	0/0	1/1	0/0	0/0	./.	0/0	0/0	0|0	./.	0/0	0/0	0/0	0/0	0/0	0|0	0|0	0|0	0/0	0|0	.|.	0/0	.|.	0/0	./.	0|0	./.	0|0	0|0	.|.	0/0	0|0	0|0	0/0	0|0	0/0	0/0	0|0	./.	0/0	0/0
Cq1A	5080280	Cq1A:5080280	G	C	4143.83	PASS	.	GT	0|0	0|0	0/0	0|0	0/0	0/0	0/0	0|0	0/0	.|.	0|0	0/0	0/0	0|0	./.	0|0	0/0	0/0	0/0	0/0	0/0	./.	0/0	0/0	.|.	./.	1/1	0/0	0/0	0/0	0/0	0|0	0|0	0|0	0/0	0|0	0|0	0/0	0|0	./.	0/0	.|.	0/0	0|0	0|0	0|0	0/0	0|0	0|0	./.	.|.	0/0	0/0	0|0	./.	0/0	./.
Cq1A	5093505	Cq1A:5093505	C	T	2715.13	PASS	.	GT	0|0	0|0	0/0	.|.	0/0	0/0	./.	0|0	0/0	0|0	0|0	0/0	0/0	0|0	0/0	0|0	0/0	./.	0/0	0/0	0/0	./.	0/0	0/0	0|0	0/0	0/0	0/1	0/0	0/0	0/0	0|0	0|0	0|0	0/0	.|.	0|0	0/0	0|0	./.	0/0	0|0	0/0	0|0	0|0	0|0	0/0	0|0	0|0	0/0	.|.	./.	0/0	0|0	./.	0/0	0/0
Cq1A	5098754	Cq1A:5098754	C	T	6401.86	PASS	.	GT	0|0	1|1	./.	0|0	0/0	0/0	0/0	0|0	./.	0|0	0|0	0/0	./.	0|0	0/0	0|0	./.	0/0	0/0	0/0	0/0	0/0	0/0	0/0	0|0	0/0	./.	0/0	0/0	./.	0/0	0/1	0|0	0|0	0/1	0|0	0|0	0/0	1|1	0/0	0/0	0|0	0/0	0|0	0/1	0|0	./.	0|0	.|.	0/0	.|.	0/0	0/0	0|0	./.	./.	0/0
Cq1A	5103095	Cq1A:5103095	G	A	12502	PASS	.	GT	0|0	0|0	0/0	0|0	1/1	0/0	./.	0/1	0/0	.|.	0|0	0/0	0/0	0|0	./.	0|0	0/0	0/0	0/0	0/0	0/0	0/1	0/0	0/0	0|0	./.	0/0	0/0	0/0	./.	0/0	./.	.|.	0|0	0/0	0|0	0|0	./.	0|0	0/0	1/1	0|0	0/0	0|0	./.	1|1	0/0	0|0	0|0	0/0	.|.	0/0	0/0	0|0	./.	0/0	0/0
Cq1A	5106340	Cq1A:5106340	C	T	928.05	PASS	.	GT	0|0	0|0	0/0	0|0	0/0	./.	0/0	0/0	0/0	.|.	0|0	./.	0/0	0|0	0/0	0|0	0/0	0/0	0/0	0/0	0/0	0/0	0/0	0/0	0|0	./.	0/0	0/0	./.	./.	0/0	0/0	1|1	0|0	0/0	0|0	0|0	0/0	0|0	./.	0/0	0|0	0/0	0|0	./.	0|0	0/0	0|0	0|0	0/0	.|.	0/0	0/0	0|0	0/0	0/0	./.
Cq1A	5155627	Cq1A:5155627	A	G	1269.23	PASS	.	GT	0|0	0|0	0/0	.|.	0/0	0/0	0/0	0/0	0/0	0|0	0|0	0/0	0/0	0|0	0/0	0|0	0/0	0/0	0/0	0/0	0/0	0/0	0/0	0/0	0|0	./.	0/0	0/0	0/0	0/0	0/0	0/0	0|0	0|0	0/0	0|0	0|0	0/0	0|0	0/0	0/0	0|0	0/0	0|0	0/0	0|0	0/0	0|0	0|0	0/0	0|0	0/0	0/0	0|0	0/0	0/1	0/0
Cq1A	5161798	Cq1A:5161798	T	C	1223.56	PASS	.	GT	0|0	0|0	./.	0|0	0/0	0/0	0/0	0/0	0/0	0|0	0|0	0/0	0/0	0|0	./.	0|0	0/0	0/0	0/0	0/0	0/0	0/0	0/0	0/0	.|.	./.	0/0	0/0	0/0	./.	./.	./.	0|0	0|0	0/0	0|0	0|0	./.	0|0	0/0	0/0	0|0	0/1	0|0	./.	0|0	0/0	0|0	0|0	0/0	0|0	0/0	0/0	0|0	0/0	0/0	./.
Cq1A	5165567	Cq1A:5165567	C	T	9460.22	PASS	.	GT	0|0	0|0	0/0	0|0	0/0	0/0	0/0	0/0	1/1	0|0	0|0	1/1	0/0	0|0	./.	0|0	0/0	0/0	0/0	0/0	1/1	0/0	./.	0/0	0|0	0/0	0/0	0/0	0/0	./.	0/0	0/0	.|.	0|0	0/0	0|0	0/1	0/0	0|0	0/0	./.	0|0	0/0	0|0	0/0	0|0	0/0	0|0	.|.	0/0	0|0	0/0	0/0	0|0	./.	./.	0/0
Cq1A	5171800	Cq1A:5171800	G	T	1970.02	PASS	.	GT	.|.	0|0	0/0	0|0	0/0	0/0	0/0	1/1	0/0	0|0	0|0	0/0	0/0	0|0	./.	.|.	0/0	0/0	0/0	./.	0/0	0/0	0/0	0/0	0|0	0/0	0/0	./.	0/0	0/0	0/0	0/0	0|0	1|1	0/0	0|0	0/0	0/0	0|0	./.	0/0	0|0	./.	0|0	./.	0|0	0/0	0|0	0|0	0/0	0|0	0/0	1/1	0|0	./.	0/0	0/0
Cq1A	5173827	Cq1A:5173827	A	G	83502.6	PASS	.	GT	0|0	0|0	0/1	0|0	0/0	0/0	0/0	0/0	1/1	0|0	0|0	1/1	0/1	0|0	0/0	0/1	0/0	0/0	0/0	1/1	1/1	0/0	0/1	0/0	0|0	./.	./.	0/0	0/0	0/0	1/1	0/0	.|.	.|.	0/1	0|0	1/1	1/1	0|0	./.	./.	.|.	1/1	0|0	./.	.|.	0/0	1|1	0|0	0/0	.|.	0/0	0/0	0|0	0/1	0/0	0/0
Cq1A	5215148	Cq1A:5215148	T	A	112636	PASS	.	GT	1|1	1|1	0|1	.|.	0/0	1/1	0/0	1/1	0/0	1|1	1|1	0/0	0/0	1|1	0/0	0|1	1/1	./.	0/0	0/0	0/0	0/0	./.	0/0	.|.	./.	1/1	0/0	0|1	1/1	0/0	1/1	0|1	0|1	0|1	1|1	0/0	0/0	1|1	./.	0/0	1|1	0/0	1|1	0|1	0|0	1/1	0|1	.|.	0/0	.|.	1/1	1/1	1|1	./.	./.	./.
Cq1A	5226516	Cq1A:5226516	C	T	2180.77	PASS	.	GT	0|0	0|0	.|.	.|.	0/0	0/0	0/0	0/0	0/0	0|0	0|0	0/0	0/0	.|.	./.	0|0	0/0	0/0	0/0	./.	0/0	0/0	0/0	0/0	0|0	0/0	0/1	0/0	0|0	0/0	./.	0/0	0|0	0|0	0|0	0|0	0/0	0/0	0|0	0/0	./.	0|0	./.	0|0	.|.	0|0	0/0	0|0	.|.	0/0	0|0	./.	0/0	0|0	0/0	0/0	0/0
Cq1A	5260267	Cq1A:5260267	T	A	18552.5	PASS	.	GT	0|0	0|0	0|0	.|.	0/0	0/0	0/0	0/0	0/0	.|.	0|0	0/0	0/0	0|0	0/0	0|0	0/0	0/0	./.	0/1	1/1	0/0	1/1	0/0	0|0	0/0	./.	0/0	0|0	0/0	./.	0/0	0|0	.|.	0/1	0|0	0/0	1/1	0|0	0/0	0/0	1|1	./.	0|0	0|0	0|0	0/0	0|0	0|0	0/0	0|0	./.	0/0	0|0	./.	0/0	0/0
Cq1A	5260300	Cq1A:5260300	C	A	63388.1	PASS	.	GT	0|0	1|1	0|0	.|.	0/0	0/1	0/1	0/1	0/0	1|1	1|1	0/0	0/0	0|0	0/0	1|1	1/1	0/0	./.	0/1	1/1	0/0	1/1	0/0	1|1	0/0	0/0	0/0	.|.	1/1	./.	1/1	1|1	.|.	1/1	0|0	0/0	1/1	0|0	0/0	0/0	1|1	./.	.|.	1|1	0|0	0/0	0|0	1|1	0/0	1|1	1/1	0/0	0/1	./.	1/1	0/0
Cq1A	5274976	Cq1A:5274976	G	A	1046.51	PASS	.	GT	.|.	0|0	0|0	.|.	0/0	0/0	0/0	./.	0/0	0|0	0|0	0/0	0/0	0|0	0/0	0|0	0/0	0/0	0/0	0/1	0/0	./.	0/0	0/0	0|0	0/1	0/0	0/0	0|0	./.	0/0	0/0	0|0	.|.	0/0	0|0	0/0	0/0	0|0	0/0	./.	0|0	0/0	0|0	0|0	0|0	0/0	0|0	0|0	0/0	.|.	0/0	0/0	0/0	./.	./.	0/0
Cq1A	5281949	Cq1A:5281949	G	A	52042.6	PASS	.	GT	1|1	0|0	1|1	1|1	./.	./.	./.	0/0	1/1	.|.	0|0	1/1	0/1	1|1	0/0	.|.	0/0	0/0	0/0	0/0	0/0	0/0	0/0	0/0	0|0	./.	1/1	0/0	0|0	0/0	0/1	0/0	0|0	.|.	0/0	1|1	1/1	0/0	1|1	0/0	0/0	0|0	0/0	0|0	.|.	0|0	1/1	0/1	0|0	0/0	.|.	0/0	1/1	0/0	./.	./.	0/0
Cq1A	5296399	Cq1A:5296399	T	G	1638.44	PASS	.	GT	0/1	0|0	0|0	0|0	0/0	0/0	0/0	0/0	0/0	0|0	0|0	0/0	0/0	0|0	0/0	0|0	0/0	0/0	./.	0/0	0/0	0/0	0/0	0/0	0|0	./.	0/0	0/0	0|0	0/0	0/0	0/0	0|0	.|.	0/0	0|0	0/0	0/0	0|0	0/0	0/0	0|0	0/0	.|.	0|0	.|.	0/0	0/0	.|.	0/0	0|0	0/0	0/0	0/0	0/0	0/0	./.
Cq1A	5308935	Cq1A:5308935	C	T	383.38	PASS	.	GT	0/0	.|.	.|.	.|.	0/0	0/0	./.	0/0	0/0	0|0	0|0	0/0	0/0	0|0	0/0	0|0	0/0	0/0	0/0	0/0	0/0	0/0	0/0	0/0	0|0	0/0	./.	0/1	0|0	0/0	0/0	0/0	0|0	.|.	0/0	0|0	0/0	0/0	0|0	./.	./.	0|0	0/0	.|.	.|.	0|0	0/0	0/0	0|0	./.	0|0	0/0	0/0	0/0	0/0	0/0	0/0
Cq1A	5308946	Cq1A:5308946	G	A	1802.71	PASS	.	GT	0/0	.|.	.|.	.|.	0/0	0/1	./.	0/0	0/0	0|0	0|0	0/0	0/0	0|0	0/0	0|0	0/0	0/1	0/0	0/0	0/0	0/0	0/0	0/0	0|0	0/0	./.	0/1	0|0	0/0	0/0	0/0	0|0	0|0	0/0	0|0	0/0	0/0	0|0	./.	./.	0|0	./.	.|.	.|.	0|0	0/0	0/0	0|0	./.	0|0	0/0	0/0	0/0	0/0	0/0	0/0
Cq1A	5328482	Cq1A:5328482	A	G	21714.9	PASS	.	GT	0/0	0|1	0|0	0|1	0/0	0/0	0|1	0/0	0/0	0|0	0|0	0/0	0|1	0|0	0/0	0|0	0/0	0|1	0/0	0/0	0/0	0/0	0/0	0/0	0|0	./.	0/0	0/0	0|1	0/0	0/0	0/0	0|0	0|0	0/0	0|0	0/0	0/0	0|0	./.	0/0	0|0	0/0	0|0	.|.	0|0	0/0	0/0	.|.	0/0	.|.	0/0	0/0	0/0	0/0	0/0	0/0
Cq1A	5364268	Cq1A:5364268	C	T	1321.78	PASS	.	GT	0/0	0|0	0/1	.|.	0/0	./.	0|0	0/0	0/0	0|0	0|0	0/0	0|0	0|0	0/0	.|.	0/0	.|.	0/0	0/0	0/0	0/0	0/0	./.	0|0	./.	0/0	0/0	0|0	0/0	./.	0/0	0|0	0|0	0/0	0|0	0/0	./.	0|0	0/0	./.	0|0	./.	0|0	0|0	0|0	0/0	0/0	0|0	0/0	0|0	0/0	0/0	0/0	0/0	0/0	./.
Cq1A	5364278	Cq1A:5364278	G	A	291.78	PASS	.	GT	0/0	0|0	0/0	.|.	0/0	./.	0|0	0/0	0/0	0|0	0|0	0/0	0|0	0|0	0/0	0|0	0/0	0|0	0/0	0/0	0/0	0/0	0/0	./.	0|0	./.	0/0	0/0	0|0	0/0	0/0	0/0	0|0	0|0	0/0	0|0	0/0	./.	0|0	0/0	./.	0|0	./.	0|0	0|0	0|0	0/0	0/0	0|0	0/0	0|0	0/0	0|1	0/0	0/0	0/0	./.
Cq1A	5364279	Cq1A:5364279	T	C	468.41	PASS	.	GT	0/0	0|0	0/0	.|.	0/0	./.	0|0	0/0	0/0	0|0	0|0	0/0	0|0	0|0	0/0	0|0	0/0	0|0	0/0	0/0	0/0	0/0	0/0	0/0	0|0	./.	0/0	0/0	0|0	0/0	0/0	0/0	0|0	0|0	0/0	0|0	0/0	./.	0|0	0/0	./.	0|0	./.	0|0	0|0	0|0	0/0	0/0	0|0	0/0	0/1	0/0	0|1	0/0	0/0	0/0	./.
Cq1A	5381391	Cq1A:5381391	C	G	8207.78	PASS	.	GT	0/0	.|.	0/0	.|.	./.	0/0	.|.	0/0	0/0	0|0	0|0	0/0	0/1	0|0	0/0	0|0	0/0	0|0	0/0	0/0	0/0	0/0	0/0	0/0	0|0	./.	0/0	0/0	0|0	./.	./.	0/0	0|0	0|0	0/0	0|0	0/0	0/0	0|0	0/0	./.	0|0	0/0	0|0	0|0	0|0	./.	0/1	.|.	0/0	./.	0/0	0|0	0/0	0/0	0/0	0/0
Cq1A	5389789	Cq1A:5389789	C	A	25847.6	PASS	.	GT	1/1	0|0	./.	0|0	0/0	0/0	.|.	0/0	0/0	0|0	0|0	0/0	0/0	0|0	0/0	0|0	0/0	0|0	0/0	0/0	./.	0/0	0/0	./.	1|1	./.	0/0	./.	0|0	1/1	0/0	0/0	0|0	.|.	0/0	0|0	0/0	0/0	0|0	./.	0/0	0|0	0/0	0|0	1|1	0|0	0/0	0/0	0|0	0/0	0/0	1/1	0|0	0/0	0/0	./.	./.
Cq1A	5506616	Cq1A:5506616	T	C	970.88	PASS	.	GT	0/0	0|0	./.	0|0	./.	0/0	.|.	0/0	./.	0|0	0|0	./.	0/0	0|0	0/0	0|0	0/0	.|.	./.	0/0	0/1	0/0	0/0	0/0	0|0	./.	0/0	0/0	.|.	0/0	0/0	0/0	0|0	0|0	0/0	.|.	0/0	0/0	0|0	0/0	0/0	0|0	0/1	0|0	0|0	0|0	0/0	0/0	0|0	./.	0/0	0/0	0|0	0/0	0/1	0/0	0/0
Cq1A	5506629	Cq1A:5506629	G	T	116.18	PASS	.	GT	0/0	0|0	0/0	0|0	./.	0/0	.|.	0/0	0/0	0|0	0|0	./.	0/0	0|0	0/0	0|0	0/0	.|.	./.	0/0	0/0	0/0	0/0	0/0	0|0	./.	0/0	0/0	0|0	0/0	0/0	0/0	0/1	0|0	0/0	.|.	0/0	0/0	0|0	0/0	0/0	0|0	0/0	0|0	0|0	0|0	0/0	0/0	0|0	./.	0/0	0/0	0|0	0/0	0/0	0/0	0/0
Cq1A	5958331	Cq1A:5958331	C	T	3864.59	PASS	.	GT	0/0	0|0	0/0	0|0	0/0	0/0	.|.	0/0	./.	0|0	0|0	0/0	0/0	0|0	0/0	0|0	0/0	0|0	0/0	0/0	0/0	0/0	0/0	./.	0|0	./.	./.	0/0	0|0	0/0	./.	0/0	0/0	0|0	0/0	0|0	0/0	0/0	0|0	./.	0/0	0|0	0/0	0|0	0/1	0|0	0/0	0/0	.|.	0/0	0/0	0/0	0|0	./.	0/0	0/0	0/0
Cq1A	5966429	Cq1A:5966429	A	C	5561.27	PASS	.	GT	0/0	0|0	0/0	0|0	0/0	0/0	0|0	1/1	0/0	0|0	1|1	0/1	0/0	0|0	0/0	0|0	0/0	0|0	0/0	0/0	0/0	0/0	0/0	0/0	0|0	0/0	0/0	0/0	0|0	0/0	0/0	0/0	0/0	1|1	0/0	0|0	0/0	0/0	0|0	0/0	0/0	0/1	0/0	0|0	0/0	0|0	0/0	0/0	0|0	0/0	./.	0/0	.|.	0/0	0/0	./.	0/0
Cq1A	5974095	Cq1A:5974095	C	A	7523.22	PASS	.	GT	0/0	0|0	0/1	0|0	./.	0/0	0|0	0/0	./.	0|0	0|0	0/0	./.	0|0	0/0	0|0	0/0	0|0	0/0	0/0	0/0	0/0	0/0	0/0	0|0	./.	0/0	0/0	0|0	0/0	0/0	0/0	./.	0|0	0/0	0/1	0/0	0/0	0|0	./.	0/0	./.	0/0	0|0	0/0	0|0	0/0	./.	0|0	0/0	0/0	./.	0|0	0/0	0/0	0/0	0/0
Cq1A	5981673	Cq1A:5981673	C	T	93626.1	PASS	.	GT	1/1	1|1	1/1	1|1	0/0	1/1	0|0	1/1	0/0	1|1	1|1	./.	0/0	0/1	0/0	0/1	1/1	0|0	0/0	0/0	0/0	0/0	1/1	0/0	1|1	0/0	1/1	0/0	0|0	0/1	0/0	0/1	1/1	1|1	0/1	1/1	0/0	0/0	1|1	./.	0/0	1/1	0/0	1|1	1/1	0|0	./.	0/1	1|1	0/0	./.	./.	1|1	1/1	./.	./.	0/0
Cq1A	5985634	Cq1A:5985634	G	A	99.57	PASS	.	GT	./.	0|0	0/0	.|.	0/0	0/0	0|0	0/0	0/0	0|0	0|0	0/0	0/0	0/0	0/0	0/0	0/0	0|0	./.	0/0	0/0	0/0	0/0	0/0	0|0	./.	0/0	0/0	0|0	0/0	0/0	0/0	0/0	0|0	0/0	0/0	0/0	0/0	0|0	./.	./.	0/0	0/0	.|.	0/0	0|0	0/0	0|1	0|0	./.	0/0	0/0	0|0	./.	0/0	0/0	0/0
Cq1A	5989922	Cq1A:5989922	C	T	4821.98	PASS	.	GT	0/0	0|0	0/0	0|0	0/0	0/0	0|0	0/0	0/0	0|0	0|0	0/0	0/0	0/0	0/0	0/0	./.	0|0	./.	0/0	0/0	0/0	0/0	0/0	0|0	./.	1/1	0/0	0|0	0/0	0/0	./.	./.	0|0	0/0	0/0	0/0	0/0	0|0	0/0	0/0	0/0	0/0	0|0	./.	0|0	1/1	0|0	0|0	0/0	./.	0/0	0|0	0/0	./.	0/0	0/0
Cq1A	6032446	Cq1A:6032446	A	G	28021.8	PASS	.	GT	0/0	1|1	./.	1|1	0/0	0/0	0|0	0/0	0/0	0|0	0|0	0/0	./.	1/1	0/0	0/0	1/1	0|0	0/1	0/0	0/0	./.	0/0	0/0	.|.	0/0	0/0	0/0	0|0	./.	0/0	0/1	1/1	0|0	0/1	0/0	0/0	0/0	1|1	0/0	0/0	0/0	0/0	1|1	./.	0|0	0/0	0/1	0|0	0/0	./.	1/1	0|0	1/1	./.	0/0	0/0
Cq1A	6040305	Cq1A:6040305	A	G	190.04	PASS	.	GT	0/0	0|0	0/0	.|.	0/0	0/0	0|0	0/0	0/0	.|.	0|0	0/0	./.	0/0	0/0	0/0	0/0	0|0	./.	./.	0/0	0/0	0/0	0/0	.|.	./.	./.	0/0	0|0	0/0	0/0	0/0	0/0	.|.	0/0	0/0	0/0	./.	0|0	0/0	0/0	0/0	0/0	0|0	0/0	0|0	0/0	0/0	0|0	0/0	0/0	0/0	1|1	0/0	0/0	0/0	./.
Cq1A	6040758	Cq1A:6040758	A	G	82378.6	PASS	.	GT	0/0	0|0	0/0	.|.	0/0	0/0	0|0	0/0	1/1	0|0	0|0	./.	0/1	0/0	0/0	0/1	0/0	0|0	0/0	./.	1/1	0/1	0/0	./.	0|0	./.	./.	0/0	0|0	./.	1/1	0/0	0/0	0|0	0/1	0/0	./.	1/1	0|0	./.	0/0	0/0	1/1	0|0	0/0	0|0	1/1	0/1	0|0	0/0	./.	0/0	0|0	0/0	1/1	0/0	0/0
Cq1A	6049787	Cq1A:6049787	C	T	8971.15	PASS	.	GT	0/0	0|0	0/0	0|0	./.	0/0	0|0	0/0	0/0	0|0	0|0	0/0	0/0	0/0	./.	0/0	0/0	0|0	0/0	0/0	0/0	0/0	0/0	0/0	0|0	0/0	0/0	0/0	0|0	0/0	0/0	0/0	0/0	0|0	0/1	0/0	0/0	0/0	0|0	./.	0/0	./.	0/0	0|0	0/0	0|0	1/1	0/0	0|0	0/0	./.	0/0	0|0	0/0	./.	0/0	0/0
Cq1A	6050039	Cq1A:6050039	A	T	4638.14	PASS	.	GT	0/0	0|0	0/0	0|0	0/0	0/0	0|0	0/0	0/0	0|0	0|0	./.	0/0	0/0	0/0	0/0	0/0	0|0	0/0	0/0	0/0	0/0	0/0	./.	0|0	./.	0/0	0/0	1|1	0/0	0/0	0/0	./.	0|0	0/0	0/0	0/0	0/0	0|0	0/0	0/0	0/0	./.	0|0	0/0	0|0	0/0	0/0	0|0	1/1	0/0	0/0	0|0	0/0	0/0	./.	0/0
Cq1A	6061056	Cq1A:6061056	T	A	6316.26	PASS	.	GT	0/0	0|0	0/0	0|0	0/0	0/0	0|0	./.	0/0	0|0	1|1	0/0	0/0	0/0	0/0	0/0	0/0	0|0	0/0	0/0	0/0	0/0	0/0	0/0	0|0	./.	./.	0/0	0|0	0/0	0/0	0/0	0/0	1|1	0/0	0/0	0/0	0/0	0|0	./.	0/0	1/1	0/0	0|0	0/0	0|0	0/0	0/0	0|0	0/0	0/0	0/0	1|1	0/0	./.	0/0	0/0
Cq1A	6061257	Cq1A:6061257	G	A	65.3	PASS	.	GT	0/0	0|0	0/0	0|0	0/0	0/0	0|0	0/0	0/0	0|0	0|0	0/0	0/0	0/0	0/0	0/0	0/0	0|0	0/0	0/0	0/0	0/0	0/0	0/0	.|.	0/0	0/0	0/0	.|.	0/0	0/0	0/0	0/0	0|0	0/0	0/0	0/0	0/0	0|0	./.	0/0	0/0	0/0	0|0	0/0	0|0	0/0	0/0	0|0	0/0	0/1	0/0	0|0	0/0	./.	0/0	0/0
Cq1A	6076408	Cq1A:6076408	A	G	1274.23	PASS	.	GT	0/0	0|0	0/0	0|0	0/0	0/0	0|0	0/0	0/0	0|0	0|0	./.	0/0	0/0	0/0	0/0	0/0	0|0	0/0	0/0	0/0	0/0	0/0	0/0	.|.	./.	0/0	0/0	0|0	0/0	0/0	0/0	0/0	0|0	0/0	0/0	0/0	0/0	.|.	./.	0/0	0/0	0/0	0|0	0/0	0|0	0/0	0/0	.|.	0/0	0/0	0/0	0|0	0/0	0/1	0/0	0/0
Cq1A	6087265	Cq1A:6087265	A	G	205.86	PASS	.	GT	0/0	0|0	0/0	.|.	0/0	0/0	0|0	./.	0/0	0|0	0|0	./.	0/0	0/0	0/0	0/1	0/0	0|0	0/0	0/0	0/0	0/0	0/0	0/0	0|0	./.	0/0	0/0	0|0	0/0	./.	0/0	0/0	0|0	0/0	0/0	0/0	0/0	0|0	./.	0/0	0/0	0/0	0|0	0/0	0|0	0/0	0/0	.|.	0/0	0/0	./.	0|0	./.	0/0	0/0	./.
Cq1A	6108591	Cq1A:6108591	G	T	2167.26	PASS	.	GT	0/0	0|0	0/0	0|0	0/0	0/0	0|0	0/0	0/0	0|0	.|.	./.	0/0	0/0	0/0	0/0	0/0	0|0	0/0	0/0	0/0	0/0	0/0	0/0	0|0	./.	0/0	0/0	0|0	0/0	0/0	0/0	0/0	0|0	0/0	0/1	0/0	0/0	0|0	./.	./.	0/0	./.	0|0	0/0	0|0	0/0	0/0	0|0	0/0	0/0	0/0	0|0	0/0	0/0	0/0	0/0
Cq1A	6111239	Cq1A:6111239	A	G	1425.52	PASS	.	GT	0/0	0|0	0/0	0|0	0/0	0/0	0|0	0/0	0/0	.|.	.|.	0/0	0/0	0/0	0/0	0/0	0/0	0|0	0/0	0/0	0/0	0/0	0/0	0/0	0|0	./.	0/0	0/0	0|0	./.	0/0	0/0	0/0	0|0	0/0	0/0	0/0	0/0	0|0	./.	0/0	0/0	0/0	0|0	0/0	0|0	0/0	0/1	0|0	0/0	./.	0/0	0|0	0/0	0/0	0/0	0/0
Cq1A	6128118	Cq1A:6128118	C	T	90.94	PASS	.	GT	0/0	0|0	0/0	0|0	0/0	0/0	0|0	./.	0/0	0|0	0|0	0/0	./.	0/0	0/0	0/0	./.	0|0	0/0	0/0	0/0	0/0	0/0	./.	0|0	./.	0/0	0/1	0|0	./.	./.	0/0	0/0	0|0	0/0	0/0	./.	0/0	0|0	0/0	0/0	0/0	0/0	0|0	0/0	0|0	0/0	0/0	0|0	0/0	0/0	0/0	0|0	./.	./.	0/0	0/0
Cq1A	6141633	Cq1A:6141633	G	A	179.41	PASS	.	GT	./.	0|0	0/0	0|0	0/0	0/0	0|0	./.	0/0	.|.	0/1	0/0	0/0	0/0	./.	0/0	0/0	0|0	0/0	0/0	0/0	0/0	0/0	0/0	0|0	./.	0/0	0/0	0|0	./.	0/0	0/0	0/0	0|0	0/0	0/0	0/0	0/0	0|0	./.	./.	0/0	0/0	0|0	0/0	0|0	0/0	0/0	0|0	0/0	./.	0/0	0|0	0/0	0/0	0/0	0/0
Cq1A	6147730	Cq1A:6147730	G	T	36.13	PASS	.	GT	0/0	0|0	0/0	.|.	0/0	0/0	0|0	0/0	0/0	0|0	0/0	0/0	0/0	0/0	0/0	0/0	0/0	0|0	0/0	0/0	0/0	./.	0/0	./.	0|0	0/0	./.	0/0	0|0	0/0	0/0	0/0	0/0	0|0	0/0	0/0	./.	0/0	0|0	./.	0/0	0/0	0/0	0|0	0/0	0|0	0/0	./.	0|0	0/1	./.	0/0	0|0	0/0	./.	./.	0/0
Cq1A	6174125	Cq1A:6174125	C	T	5632.1	PASS	.	GT	0/0	0|0	0/0	0|0	0/0	0/0	.|.	0/0	0/0	0|0	0/0	./.	0/0	0/0	0/0	0/0	0/0	0|0	./.	0/0	0/0	./.	0/0	0/0	0|1	./.	0/0	0/0	0|0	0/0	./.	./.	0/0	0|0	0/0	0/0	0/0	0/1	0|0	0/0	./.	0/0	0/0	0|0	./.	0|0	0/0	0/0	0|0	0/0	./.	0/0	0|0	0/0	./.	0/0	0/0
Cq1A	6174127	Cq1A:6174127	C	A	2399.09	PASS	.	GT	0/0	0|0	0/0	0|0	0/0	0/0	.|.	0/0	0/0	0|0	0/0	./.	0/0	0/0	0/0	0/0	0/0	0|0	./.	0/0	0/0	./.	0/0	0/0	0|1	./.	0/0	0/0	0|0	0/0	0/0	./.	0/0	0|0	0/0	0/0	0/0	0/0	0|0	0/0	./.	0/0	0/0	0|0	./.	0|0	./.	0/0	0|0	0/0	./.	0/0	0|0	0/0	./.	0/0	0/0
Cq1A	6174259	Cq1A:6174259	T	C	861.05	PASS	.	GT	0/0	0|0	./.	0|0	0/0	0/0	.|.	0/0	0/0	0|0	0/0	0/0	0/1	0/0	./.	0/0	0/0	0|0	0/0	0/0	0/0	0/0	0/0	./.	0|0	./.	0/0	0/0	.|.	0/0	0/0	0/0	./.	0|0	0/0	0/0	0/0	0/0	.|.	0/0	0/0	0/0	0/0	0|0	0/0	0|0	0/0	0/0	0|0	0/0	0/0	0/0	0|0	./.	./.	0/0	0/0
Cq1A	6174312	Cq1A:6174312	C	T	1145.13	PASS	.	GT	0/0	0|0	0/0	0|0	0/0	0/0	.|.	0/0	0/0	0|0	./.	0/0	0/0	0/0	./.	0/0	0/0	0|0	0/0	0/0	0/0	0/0	./.	0/0	0|0	./.	0/0	0/0	.|.	0/0	0/0	0/0	./.	0|0	0/0	0/0	0/0	0|1	.|.	./.	./.	0/0	0/0	0|0	0/0	0|0	0/0	0/0	.|.	0/0	0/0	0/0	0|0	0/0	0/0	0/0	0/0
Cq1A	6174406	Cq1A:6174406	A	T	9748.56	PASS	.	GT	0|1	0|0	0/0	0|0	0/0	0/0	0|0	0/0	0/0	0|0	0/0	0/0	./.	0|1	./.	0/0	0|1	0|0	0/0	0/0	0/0	0/0	0/0	0/0	0|0	./.	0/0	0/0	0|0	0/0	0|1	./.	0/0	0|0	0/0	0/0	0/0	0|0	0|0	./.	./.	0|1	0/0	0|0	./.	0|0	0|1	0/0	.|.	0/0	0/0	0/0	0|0	0|1	./.	0/0	0/0
Cq1A	6174420	Cq1A:6174420	T	G	10443.7	PASS	.	GT	0/1	0|0	0/0	0|0	0/0	0/0	0|0	0/0	0/1	0|0	0/0	0/1	./.	0|0	0/0	0/0	0/1	0|0	0/0	0/0	0/0	0/0	0/0	0/0	0|0	./.	0/0	0/1	0|0	0/0	0/1	./.	0/1	0|0	0/0	0/0	0/0	0|0	0|0	./.	./.	0|0	0/0	0|0	./.	0|0	0/1	0/0	.|.	0/0	0/0	0/0	.|.	0/1	./.	0/1	0/0
Cq1A	6174456	Cq1A:6174456	T	*,A	179835	PASS	.	GT	1/2	1/2	2/2	2|2	./.	1/2	0|0	2/2	1/2	2|2	1/2	1/2	0|1	1/2	0/0	2/2	1/2	0|0	0/0	2/2	1/2	0/2	2/2	0/0	2|2	2/2	1/2	0|1	0|1	2/2	1/2	./.	1/2	2|2	2/2	1/2	2/2	2|2	2|2	./.	./.	1/2	2/2	2|2	1/2	0|0	1/2	0/2	0/2	0/0	1/2	2/2	2|2	1/2	./.	1/2	0/2
Cq1A	6174496	Cq1A:6174496	C	T	41080.7	PASS	.	GT	0/1	0/1	0/1	0|0	./.	0/1	0|0	0/0	0/1	0/1	0/1	./.	0/1	0/1	0/0	0/0	0/1	0|0	0/0	0/1	0/0	0/0	0/0	0/1	0|0	0/0	0/0	0|0	0/1	0/1	0/1	./.	0/1	0|0	0/1	0/1	0/0	0/1	0/1	0/0	./.	0/1	0/1	0/1	0/1	0/1	0/1	0/0	0/0	0/0	0/0	0/1	.|.	0/1	./.	0/0	0/0
Cq1A	6176812	Cq1A:6176812	G	T	2912.27	PASS	.	GT	0/0	0/0	0/0	0|0	0/0	./.	0|0	0/0	0/0	0/0	0/0	./.	0/0	0/0	./.	0/0	0/0	0|0	0/0	0/0	0/0	0/0	0/0	0/0	0|0	0/0	0/0	0|0	0/0	0/0	./.	0/0	0/0	0|0	0/0	0/0	0/0	0/0	1/1	./.	0/0	0/0	0/0	0/0	0/1	0/0	0/0	0/0	./.	0/0	./.	0/0	0|0	./.	./.	./.	0/0
Cq1A	6192785	Cq1A:6192785	A	G	120998	PASS	.	GT	0/0	0/0	0/0	0|0	0/0	0/0	0|0	0/0	1/1	0/0	0/0	1/1	0/0	0/0	0/0	0|1	0/0	0|0	0/0	1/1	1/1	0/0	0/0	0/0	0|0	1/1	0/0	0|0	0/0	0/0	1/1	0/0	0/0	0|0	0/1	0/0	1/1	1/1	0/0	./.	0/0	0/0	1/1	0/0	0/0	0/0	0/0	0|1	0/0	0/0	0/0	0/0	0|0	0/0	1/1	0/0	0/0
Cq1A	6228663	Cq1A:6228663	A	C	31763	PASS	.	GT	0/0	0/0	0/0	0|0	0/0	0/0	.|.	0/0	./.	0/0	0/0	./.	./.	0/0	1/1	0|0	0/0	0|0	./.	0/0	0/0	0/0	0/0	0/0	0|0	./.	./.	0|0	0/0	0/0	0/0	0/1	./.	.|.	0/0	0/0	0/0	0/0	0/0	0/1	1/1	0/0	0/0	0/0	0/0	1/1	0/0	0|0	0/0	0/0	0/0	0/0	0|0	0/0	0/0	0/0	0/0
Cq1A	6252027	Cq1A:6252027	A	C	93.86	PASS	.	GT	0/0	0/0	0/0	.|.	0/0	./.	0|0	0/0	0/0	0/0	./.	0/0	0/0	0/0	0/0	0|0	0|1	0|0	0/0	0/0	0/0	0/0	0/0	0/0	0|0	0/0	0/0	0|0	0/0	0/0	0/0	0/0	0/0	0|0	0/0	0/0	0/0	0/0	0/0	./.	0/0	0/0	0/0	0/0	0/0	0/0	./.	0|0	0/0	0/0	./.	0/0	0|0	0/0	./.	0/0	0/0
Cq1A	6286426	Cq1A:6286426	C	G	11047.3	PASS	.	GT	0/0	1/1	0/0	0|0	0/0	0/0	0|0	0/1	0/0	0/0	1/1	0/0	0/0	0/0	0/0	0|0	0|0	0|0	0/0	0/0	0/0	0/0	0/0	0/0	0|0	./.	0/0	0|0	./.	./.	0/0	1/1	0/0	1|1	0/0	0/0	0/0	0/0	1/1	./.	0/0	1/1	0/0	0/0	0/0	0/0	0/0	.|.	0/0	0/0	./.	0/0	0/1	0/0	./.	./.	./.
Cq1A	6299455	Cq1A:6299455	C	T	5724.26	PASS	.	GT	0/0	0/0	0/0	.|.	0/0	0/0	.|.	0/0	0/0	./.	0/0	./.	0/0	./.	0/0	0|0	0|0	0|0	0/0	1/1	0/0	0/0	0/0	0/0	0|0	./.	./.	0|0	0/0	0/0	0/0	0/0	./.	0|0	0/0	0/0	0/0	1/1	0/0	./.	0/0	0/0	0/0	0/0	./.	0/0	0/0	0|0	0/0	0/0	0/0	0/0	0/0	0/0	./.	0/0	0/0
Cq1A	6303106	Cq1A:6303106	T	C	2664.55	PASS	.	GT	0/0	0/0	0/0	0|0	0/0	0/0	0|0	0/0	0/0	0/0	0/0	0/0	0/0	0/0	0/0	0|0	0|0	0|0	0/0	0/0	0/0	0/0	./.	0/0	0|0	./.	0/0	0|0	0/0	0/0	0/0	0/0	0/0	0|0	0/0	0/0	0/1	0/0	0/0	0/0	0/0	0/0	./.	0/0	0/0	0/0	0/0	0|0	0/0	0/0	0/0	0/0	0/0	0/0	./.	0/0	0/0
Cq1A	6305485	Cq1A:6305485	T	C	272.69	PASS	.	GT	0/0	0/0	./.	.|.	0/0	0/0	0|0	0/0	0/0	0/0	0/0	0/0	0/0	0/0	0/0	0/1	0/1	0|0	./.	0/0	0/0	0/0	0/0	0/0	0|0	0/0	0/0	0|0	0/0	0/0	0/0	./.	0/0	0|0	0/0	0/0	0/0	0/0	0/0	0/0	./.	0/0	0/0	0/0	./.	0/0	0/0	0|0	0/0	0/0	./.	0/0	0/0	0/0	./.	0/0	0/0
Cq1A	6306969	Cq1A:6306969	T	G	17284.5	PASS	.	GT	0/0	0/0	1/1	.|.	0/0	0/0	0|0	./.	0/0	0/0	./.	0/0	./.	0/0	0/0	0/0	0/0	0|0	0/0	1/1	0/0	0/0	0/0	0/0	0|0	./.	0/0	0|0	0/0	./.	1/1	0/0	0/0	0|0	0/0	1/1	0/0	1/1	0/0	0/0	0/0	0/0	0/0	0/0	0/0	0/0	0/0	0|0	0/0	0/0	0/0	0/0	0/0	0/0	./.	./.	0/0
Cq1A	6307227	Cq1A:6307227	G	A	163.88	PASS	.	GT	0/0	0/0	0/0	0|0	0/0	0/0	0|0	0/0	0/0	0/0	./.	./.	0/0	0/0	0/0	0/1	0/0	0|0	0/0	0/0	0/0	0/0	0/0	0/0	0|0	0/0	0/0	.|.	0/0	0/0	0/0	./.	0/0	0|0	0/0	0/0	0/0	0/0	0/0	./.	./.	0/0	0/0	0/0	0/0	0/0	0/0	0|0	0/0	0/0	./.	0/0	0/0	0/0	./.	./.	0/0
Cq1A	6308886	Cq1A:6308886	G	A	23579.5	PASS	.	GT	0/0	0/0	0/0	.|.	0/0	0/0	0|0	0/0	0/0	0/0	0/0	0/0	0/0	0/0	0/0	0/1	0/0	0|0	0/0	0/0	0/0	0/0	0/0	0/0	0|0	./.	0/0	0|0	0/0	0/0	0/0	0/1	0/0	0|0	0/1	0/0	0/0	0/0	0/0	./.	./.	0/0	0/0	0/0	0/0	0/0	0/0	0|0	./.	./.	./.	0/0	0/0	0/0	0/0	0/0	0/0
Cq1A	6309578	Cq1A:6309578	A	G	4770.1	PASS	.	GT	0/0	0/0	0/0	.|.	0/0	0/0	0|0	0/1	0/0	0/1	0/0	./.	./.	0/1	./.	0/0	0/0	0|0	0/0	./.	0/0	0/0	0/0	0/0	0/1	0/0	0/1	0|0	0/0	./.	0/1	0/1	0/0	.|.	0/1	0/1	./.	0/0	0/0	./.	0/0	0/0	0/0	0/0	0/0	./.	0/1	0/1	0/0	0/0	0/1	0/1	0/0	0/0	./.	0/1	0/0
Cq1A	6327835	Cq1A:6327835	G	A	311.36	PASS	.	GT	0/0	0/0	0/0	0|0	0/0	0/0	0|0	0/0	0/0	0/0	0/0	0/0	0/0	0/0	0/0	0/0	0/0	0|0	0/0	0/0	0/0	0/0	./.	0/0	0/0	0/0	0/0	0|0	0/0	0/0	./.	0/0	0/0	0|0	0/0	0/0	0/0	0/0	0/0	./.	./.	0/0	0/0	0/0	0/0	0/0	0/0	0/0	./.	0/0	./.	0/0	./.	0/0	./.	0/0	0/1
Cq1A	6342305	Cq1A:6342305	G	C	6163.14	PASS	.	GT	0/1	0/0	0/0	0|0	0/0	0/0	0|0	0/0	0/0	./.	0/0	0/0	0/0	0/1	./.	0/1	0/0	0|0	0/0	0/1	0/0	0/1	0/0	0/0	0|1	0/0	0/0	0|0	./.	0/1	0/0	0/0	0/1	0/1	0/0	0/0	0/0	0/1	0/0	./.	0/1	0/1	0/0	0/0	0/0	./.	0/0	0/1	0/1	0/0	0/1	0/0	0/1	0/0	0/0	0/1	./.
Cq1A	6428183	Cq1A:6428183	G	A	971.85	PASS	.	GT	0/0	0/0	0/0	.|.	0/0	0/0	.|.	0/0	0/0	./.	0/0	0/0	0/0	0/0	0/0	0/0	./.	0|0	0/0	./.	0/0	0/0	0/0	0/0	0|0	./.	0/0	0|0	0/0	0/0	./.	0/0	./.	0/0	0/0	0/1	0/0	./.	./.	0/0	0/0	0/0	0/0	0/0	0/0	0/0	./.	0/0	0/0	0/0	0/0	0/0	0/0	0/0	0/0	0/0	0/0
Cq1A	6428313	Cq1A:6428313	C	T	4657.53	PASS	.	GT	0/0	0/0	0/0	0|0	0/0	0/0	.|.	0/0	0/0	0/0	0/0	0/0	0/0	0/0	0/0	./.	0/0	0|0	0/0	./.	0/0	./.	1/1	0/0	0|0	0/0	./.	0|0	0/0	0/0	0/0	./.	0/0	./.	0/0	0/0	0/0	0/0	0/0	0/0	0/0	0/0	0/0	0/0	0/0	./.	0/0	0/0	0/0	0/0	0/0	0/0	0/0	0/0	./.	0/0	0/0
Cq1A	6436501	Cq1A:6436501	T	C	3370.6	PASS	.	GT	0/0	0/0	0/0	.|.	0/0	0/0	0|0	0/0	0/0	0/0	0/0	0/0	./.	0/0	0/0	0/0	0/0	0|0	0/0	0/0	0/0	0/0	0/0	0/0	0|0	./.	0/0	0/1	0/0	0/0	0/0	0/0	0/0	0/0	0/0	0/0	0/0	0/0	0/0	0/0	0/0	0/0	0/0	0/0	0/0	0/0	0/0	0/0	0/0	0/0	0/0	0/0	0/0	0/0	./.	0/0	0/0
Cq1A	6436645	Cq1A:6436645	T	C	1460.61	PASS	.	GT	0/0	0/0	0/0	.|.	0/0	0/0	0|0	0/0	0/0	0/0	0/0	0/0	0/0	0/0	0/0	0/0	0/0	0|0	0/0	0/0	0/0	0/0	0/0	0/0	0|0	./.	0/0	0/0	0/0	0/0	0/0	0/0	0/0	0/0	0/0	0/0	./.	0/0	0/0	./.	0/0	0/0	0/0	0/0	0/0	0/0	0/0	0/0	./.	0/0	0/0	0/0	0/1	0/0	0/1	0/0	0/0
Cq1A	6456140	Cq1A:6456140	G	A	14550.7	PASS	.	GT	0/0	./.	1/1	0|0	0/0	0/0	0|0	0/0	0/0	0/0	0/0	0/0	0/0	0/0	0/0	0/0	0/0	0|0	0/0	./.	1/1	0/0	0/0	0/0	0|0	0/0	0/0	0/0	0/0	./.	0/1	./.	0/0	0/0	0/0	1/1	0/0	0/0	./.	./.	0/0	./.	0/0	0/0	0/0	0/0	0/0	0/0	0/0	./.	0/0	0/0	0/0	0/0	./.	0/0	0/0
Cq1A	6488337	Cq1A:6488337	C	T	3301.29	PASS	.	GT	0/0	0/0	0/0	.|.	./.	0/0	0|0	0/0	0/0	0/0	0/0	0/0	0/0	0/0	0/0	0/0	0/0	0|0	0/0	0/0	0/0	0/0	0/0	0/0	0|0	0/0	0/0	./.	0/0	0/0	./.	0/0	0/0	./.	0/0	0/0	0/0	0/0	0/0	./.	0/0	0/0	0/0	0/0	0/0	0/0	0/0	0/0	0/1	0/0	./.	./.	0/0	0/0	0/0	./.	0/0
Cq1A	6488956	Cq1A:6488956	G	A	735.67	PASS	.	GT	0/0	0/0	./.	0|0	0/0	0/0	0|0	0/0	./.	0/0	0/0	0/0	0/0	0/0	0/0	0/0	0/0	0|0	./.	0/0	0/0	0/0	0/0	0/0	0|0	./.	0/0	0/0	0/0	0/0	0/0	0/0	0/0	./.	0/0	0/0	./.	./.	0/0	0/0	0/0	0/0	0/0	0/0	0/0	0/0	./.	0/1	0/0	0/0	./.	0/0	0/0	./.	./.	0/0	0/0
Cq1A	6488995	Cq1A:6488995	G	A	27351	PASS	.	GT	0/0	0/0	./.	0|0	0/0	0/0	0|0	1/1	./.	1/1	1/1	0/0	0/0	0/0	0/0	0/0	0/0	0|0	./.	0/0	0/0	0/0	0/0	0/0	0|0	./.	0/0	0/0	0/0	0/0	0/0	0/0	./.	./.	0/1	0/0	0/0	0/0	1/1	0/0	0/0	1/1	0/0	0/0	0/0	0/0	./.	0/1	1/1	0/0	./.	1/1	1/1	./.	0/0	0/0	0/0
Cq1A	6497017	Cq1A:6497017	T	G	135436	PASS	.	GT	1/1	0/1	0/0	.|.	0/0	0/1	0|0	1/1	0/0	1/1	1/1	./.	0/1	./.	0/0	0/1	1/1	0|0	0/0	./.	0/0	./.	1/1	0/0	0/1	./.	1/1	0/0	0/0	1/1	0/0	1/1	./.	./.	1/1	0/0	0/0	1/1	1/1	0/0	0/0	1/1	0/0	1/1	1/1	0/0	0/1	1/1	1/1	0/0	./.	1/1	1/1	1/1	0/0	1/1	0/0
Cq1A	6497281	Cq1A:6497281	T	A	5295.59	PASS	.	GT	0/0	0/0	0/0	.|.	0/0	0/0	0|0	0/0	0/0	0/0	0/0	0/0	0/0	0/0	0/0	0/0	0/0	0|0	0/0	0/0	0/0	0/0	0/0	0/0	0/0	./.	0/0	0/0	1/1	./.	0/0	0/0	0/0	0/0	0/0	0/0	0/0	0/0	0/0	0/0	0/0	0/0	0/0	0/0	0/0	0/0	0/0	0/0	0/0	1/1	./.	0/0	0/0	0/0	./.	0/0	0/0
Cq1A	6499322	Cq1A:6499322	A	C	21204.2	PASS	.	GT	0/0	0/0	0/0	.|.	./.	./.	0|0	0/0	0/0	./.	0/0	./.	0/0	0/0	0/0	0/0	0/0	0|0	0/0	0/0	0/0	0/0	0/0	0/0	0/0	0/0	0/0	0/0	./.	0/0	0/0	0/0	./.	0/0	0|1	0/0	0/0	0/0	0/0	0/0	0/0	./.	0/0	./.	0|1	0/0	0/0	0/0	./.	0/0	0/0	0/0	0/0	0/0	0/0	./.	0/0
Cq1A	6525772	Cq1A:6525772	C	T	2313.78	PASS	.	GT	0/0	0/0	0/0	.|.	0/0	0/0	0|0	0/1	0/0	0/0	0/0	0/0	0/0	0/0	./.	0/0	0/0	0|0	./.	0/0	0/0	0/0	0/0	0/0	0/0	0/0	0/0	0/0	0/0	0/0	0/0	0/0	0/0	0/0	0|0	0/0	0/0	0/0	0/0	./.	0/0	0/0	0/0	0/0	0|0	0/0	./.	0/0	0/0	0/0	0/0	./.	0/0	0/0	./.	./.	0/0
Cq1A	6551838	Cq1A:6551838	C	A	59553.9	PASS	.	GT	0/1	0/1	0/0	0/1	0/1	0/1	0|0	./.	0/1	0/0	0/0	./.	0/0	0/1	./.	0/1	0/0	0/1	./.	1/1	0/1	0/0	0/1	0/1	0/0	./.	0/1	0/1	0/1	0/0	0/1	0/0	0/0	0/0	0/1	0/1	0/1	./.	0/0	./.	0/0	0/1	0/1	0/0	.|.	0/1	0/0	0/1	0/1	0/0	0/0	0/1	0/1	0/1	0/1	0/0	0/1
Cq1A	6580627	Cq1A:6580627	G	A	4005.84	PASS	.	GT	0/0	0/0	0/0	./.	0/0	0/0	0|0	./.	0/0	0/0	0/0	0/0	0/0	0/0	./.	0/0	0/0	0/0	0/0	0/0	0/0	0/0	0/0	0/0	0/0	0/0	0/0	0/0	0/0	./.	0/0	./.	0/0	./.	0/0	0/0	0/0	0/0	0/0	0/0	./.	./.	0/0	0/0	.|.	0/0	0/0	0/0	./.	0/0	./.	0/0	0/0	0/0	0|1	0/0	0/0
Cq1A	6586157	Cq1A:6586157	T	G	33892.8	PASS	.	GT	0/0	0/0	0/0	./.	0/0	0/0	0|0	0/0	0/0	./.	0/0	0/0	0/0	0/0	0/0	0/0	0/0	0/0	0/0	0/0	0/0	0/0	0/0	0/0	0/0	0/0	0/0	0/0	./.	./.	0/0	0/0	0/0	0/1	0/1	0/0	0/0	0/0	0/0	./.	0/0	./.	0/0	0/0	0|0	0/0	0/0	0/0	0/0	0/0	0/0	0/0	0/0	./.	0|0	0/0	0/0
Cq1A	6595177	Cq1A:6595177	G	A	14913.9	PASS	.	GT	0/0	0/0	0/0	./.	0/0	0/0	0|0	0/0	0/0	0/0	0/0	0/0	0/1	0/0	0/0	0/0	0/0	./.	0/0	0/1	0/0	0/1	0/0	0/1	0/0	./.	0/0	0/0	0/0	0/0	0/0	./.	0/1	0/0	0/0	0/0	./.	1/1	0/0	0/0	./.	0/0	0/0	0/0	0|0	0/0	0/0	0/1	./.	0/0	0/0	0/0	0/0	0/0	.|.	0/0	0/0
Cq1A	6630062	Cq1A:6630062	A	T	27527.6	PASS	.	GT	0/0	0/0	0/0	./.	0/0	0/0	0|0	0/0	./.	0/0	0/0	0/0	0/0	0/0	0/0	0/0	0/0	0/0	0/0	0/0	0/0	0/0	0/0	0/0	0/0	0/0	0/0	0/0	0/0	0/0	0/0	0/0	0/0	0/0	0/1	0/0	0/0	0/0	./.	./.	0/0	0/0	0/0	0/0	0|0	0/0	0/0	0/0	./.	0/0	0/0	0/0	0/0	0/0	.|.	0/0	0/0
Cq1A	6651163	Cq1A:6651163	C	T	269.62	PASS	.	GT	0/0	0/0	0/0	0/0	0/1	0/0	0|0	0/0	0/0	0/0	0/0	0/0	./.	0/0	0/0	0/0	0/0	0/0	0/0	0/0	0/0	0/0	0/0	0/0	0/0	./.	0/0	0/0	0/0	0/0	0/0	0/0	0/0	0/0	0/0	0/0	0/0	0/0	0/0	./.	0/0	0/0	0/0	0/0	0|0	./.	0/0	0/0	0/0	0/0	0/0	./.	0/0	./.	0|0	0/0	./.
Cq1A	6655379	Cq1A:6655379	C	T	121704	PASS	.	GT	1/1	1/1	./.	1/1	0/0	1/1	0|0	0/1	1/1	./.	1/1	1/1	0/1	1/1	0/0	1/1	1/1	0/0	0/0	0/1	1/1	1/1	0/1	0/0	1/1	1/1	1/1	0/0	0/0	1/1	1/1	1/1	1/1	1/1	1/1	1/1	1/1	1/1	./.	0/0	0/0	1/1	1/1	1/1	0/1	0/0	1/1	1/1	./.	0/0	./.	1/1	1/1	1/1	.|.	1/1	0/0
Cq1A	6670270	Cq1A:6670270	A	G	199.69	PASS	.	GT	0/0	0/0	0/0	./.	0/0	0/0	0|0	0/0	0/0	./.	0/0	0/0	0/0	0/0	0/0	0/0	0/0	0/0	0/0	0/0	0/0	./.	0/0	0/1	0/0	./.	0/0	0/0	0/0	0/0	0/0	0/0	0/0	0/0	0/0	0/0	0/0	0/0	0/0	./.	0/0	0/0	0/0	0/0	0/0	0/0	0/0	0/0	0/0	0/0	0/0	0/0	./.	0/0	0|0	0/0	0/0
Cq1A	6682459	Cq1A:6682459	C	T	3840.15	PASS	.	GT	0/0	0/0	./.	0/0	0/0	0/0	0|0	0/0	0/0	0/0	0/0	0/0	0/0	0/0	0/0	0/0	0/0	0/0	0/0	0/0	0/0	0/0	0/0	0/0	0/1	0/0	./.	0/0	0/0	0/0	0/0	0/0	0/0	0/0	0/0	0/0	0/0	0/0	0/0	0/0	./.	0/0	0/0	0/0	0/0	0/0	0/0	0/0	0/0	0/0	./.	0/0	0/0	0/0	.|.	./.	0/0
Cq1A	6707004	Cq1A:6707004	A	T	569.82	PASS	.	GT	0/0	0/0	0/0	0/0	0/0	0/0	0|0	0/0	0/0	0/0	./.	0/1	0/0	0/0	0/0	0/0	0/0	0/0	0/0	0/0	0/0	./.	0/0	0/0	0/0	./.	./.	0/0	0/0	0/0	0/0	0/0	0/0	./.	0/0	0/0	0/0	./.	0/0	./.	./.	0/0	0/0	./.	0/0	0/0	0/0	0/0	0/0	0/0	0/0	0/0	0/0	0/0	.|.	0/0	./.
Cq1A	6721671	Cq1A:6721671	G	A	58.83	PASS	.	GT	0/0	0/0	0/0	./.	0/0	0/0	0|0	./.	0/0	0/0	0/0	0/0	0/0	0/0	0/0	0/0	0/0	0/0	0/0	0/0	0/0	./.	0/0	0/0	0/0	0/0	0/0	0/0	0/0	./.	0/0	0/0	0/0	./.	0/0	0/0	0/0	0/0	0/0	./.	./.	0/0	0/0	0/0	0/0	0/0	0/0	0/0	./.	0/0	0/1	0/0	0/0	0/0	.|.	0/0	./.
Cq1A	6732142	Cq1A:6732142	C	T	4826.65	PASS	.	GT	0/0	0/0	0/0	0/0	0/0	0/0	.|.	0/0	0/0	0/0	0/0	./.	./.	0/0	./.	0/0	0/0	0/0	./.	0/0	0/0	0/0	./.	0/0	0/0	0/0	0/1	0/0	0/0	0/0	0/0	0/0	0/0	0/0	0/0	0/0	0/0	0/0	./.	0/0	0/0	0/0	0/0	./.	0/0	0/0	0/0	./.	0/0	0/0	0/0	0/0	0/0	./.	0|0	./.	0/0
Cq1A	6738212	Cq1A:6738212	T	A	17499.9	PASS	.	GT	./.	0/0	0/0	./.	0/1	0/0	0|0	0/0	0/0	0/0	0/0	0/0	0/0	0/0	./.	0/0	0/0	1/1	0/0	0/0	0/0	0/0	./.	./.	0/0	./.	0/0	1/1	0/0	0/0	./.	0/0	0/0	0/0	0/0	0/0	0/0	0/0	0/0	0/1	0/0	0/0	0/0	0/0	0/0	0/0	0/0	0/0	0/0	0/0	0/0	0/0	0/0	0/0	.|.	./.	0/1
Cq1A	6739181	Cq1A:6739181	A	C	205203	PASS	.	GT	1/1	1/1	1/1	1/1	./.	1/1	0|0	./.	1/1	1/1	1/1	1/1	./.	1/1	./.	0/1	1/1	1/1	0/0	1/1	1/1	0/1	1/1	0/1	0/1	./.	1/1	1/1	0/0	1/1	1/1	0/1	1/1	1/1	1/1	1/1	1/1	1/1	1/1	./.	./.	1/1	1/1	1/1	1/1	0/0	1/1	1/1	./.	0/0	./.	1/1	./.	1/1	.|.	1/1	0/1
Cq1A	6748622	Cq1A:6748622	A	G	14549.1	PASS	.	GT	0/0	0/0	0/0	0/0	0/0	0/0	0|0	0/0	0/0	0/0	0/0	0/0	0/0	0/0	1/1	0/0	0/0	0/0	1/1	0/0	0/0	0/0	0/0	0/1	0/0	0/0	0/0	0/0	0/0	./.	0/0	0/0	0/0	0/0	0/0	0/0	./.	0/0	0/0	./.	1/1	0/0	0/0	0/0	0/0	0/0	0/0	0/0	./.	0/0	0/0	./.	0/0	0/0	0|0	0/0	0/0
Cq1A	6748858	Cq1A:6748858	G	A	165858	PASS	.	GT	1/1	1/1	1/1	1/1	0/0	1/1	0|0	0/1	./.	1/1	./.	1/1	1/1	1/1	1/1	1/1	1/1	0/0	1/1	1/1	1/1	0/1	./.	0/1	1/1	./.	1/1	0/0	./.	1/1	1/1	1/1	1/1	1/1	1/1	1/1	1/1	1/1	1/1	0/1	1/1	1/1	1/1	1/1	1/1	0/0	1/1	1/1	1/1	1/1	./.	./.	1/1	1/1	.|.	./.	./.
Cq1A	6748899	Cq1A:6748899	C	T	243.76	PASS	.	GT	0/0	0/0	0/0	./.	0/0	0/0	0|0	0/0	./.	./.	1/1	0/0	0/0	0/0	0/0	0/0	0/0	0/0	0/0	0/0	0/0	0/0	0/0	0/0	0/0	./.	0/0	0/0	./.	0/0	0/0	0/0	0/0	0/0	0/0	0/0	0/0	0/0	0/0	./.	0/0	0/0	0/0	0/0	./.	0/0	0/0	0/0	0/0	0/0	./.	0/0	0/0	0/0	.|.	0/0	0/0
Cq1A	6749957	Cq1A:6749957	G	A	119.61	PASS	.	GT	0/0	0/0	0/0	./.	0/0	0/0	0|0	0/0	0/0	0/0	0/0	0/0	0/0	0/0	0/0	0/0	0/0	0/0	0/0	0/0	0/0	0/0	0/0	0/0	0/0	0/0	0/0	0/0	0/0	./.	0/0	0/0	0/0	0/0	0/0	0/0	0/0	0/0	0/0	0/0	0/0	0/0	0/0	0/0	0/0	0/0	0/0	0/0	0/0	0/0	0/0	0/0	0/1	0/0	0|0	0/0	0/0
Cq1A	6788146	Cq1A:6788146	A	T,*	2331.1	PASS	.	GT	0/0	0/0	./.	0/0	./.	./.	.|.	0/2	0/0	0/0	0/0	0/0	0/0	0/0	./.	0/0	0/2	0/0	./.	0/0	0/0	0/0	0/0	0/0	0/2	0/0	0/0	0/2	0/0	0/2	0/1	0/0	0/0	0/0	0/2	0/0	0/0	0/0	0/0	0/0	0/0	0/0	0/0	0/0	0/0	0/0	0/0	0/0	0/0	0/0	0/0	0/2	0/0	0/0	0|0	0/0	0/0
Cq1A	6799611	Cq1A:6799611	G	A	2769.04	PASS	.	GT	0/0	0/0	0/0	0/0	./.	0/0	0/1	0/0	0/0	0/0	0/0	0/0	0/0	0/0	0/0	0/0	0/0	./.	0/0	0/0	0/0	0/0	0/0	./.	0/0	0/0	0/0	0/0	0/0	0/0	0/0	0/0	0/0	0/0	0/0	0/0	0/0	0/0	0/0	0/0	0/0	0/0	0/0	0/0	0/0	0/0	./.	./.	0/0	0/0	0/0	0/0	0/0	0/0	.|.	./.	0/0
Cq1A	6832360	Cq1A:6832360	G	A	221977	PASS	.	GT	1/1	1/1	1/1	1/1	1/1	1/1	0/0	1/1	1/1	1/1	1/1	./.	1/1	1/1	1/1	1/1	1/1	1/1	1/1	1/1	1/1	0/1	./.	1/1	1/1	1/1	1/1	1/1	1/1	./.	1/1	./.	1/1	./.	1/1	1/1	./.	1/1	1/1	./.	./.	1/1	1/1	1/1	1/1	0/0	1/1	./.	1/1	1/1	./.	1/1	1/1	1/1	.|.	1/1	0/0
Cq1A	6832894	Cq1A:6832894	T	C	27282.1	PASS	.	GT	0/0	0/0	1/1	./.	0/0	0/0	0/0	0/0	0/0	0/0	./.	0/0	0/0	0/0	0/0	0/0	0/0	0/0	0/0	0/0	1/1	0/0	0/0	0/0	0/0	0/0	0/0	0/0	0/0	./.	0/0	0/0	0/0	0/0	0/0	0/1	0/0	0/0	0/0	0/0	0/0	0/0	0/0	0/0	0/0	0/0	0/0	0/0	0/0	0/0	0/0	0/1	0/0	./.	0|0	0/0	0/0
Cq1A	6845476	Cq1A:6845476	A	T	3092.58	PASS	.	GT	0/0	0/0	0/0	0/0	0/0	0/0	./.	0/0	0/0	0/0	0/0	0/0	0/0	0/0	0/0	0/0	0/0	./.	0/0	0/0	0/0	./.	0/0	./.	0/0	0/0	0/0	0/0	0/0	./.	0|1	0/0	0/0	0/0	0/0	0/0	0/0	0/0	0/0	./.	0/0	0/0	0/0	./.	0/0	0/0	./.	0/0	0/0	0/0	0/0	0/0	0/0	0/0	.|.	./.	0/0
Cq1A	6845653	Cq1A:6845653	A	G	13339.4	PASS	.	GT	0/1	0/1	0/0	./.	./.	0/1	0/0	0/0	0/0	0/0	0/1	./.	./.	0/1	0/0	0/0	0/1	0/0	0/1	0/0	./.	0/0	0/1	0/0	0/1	0/1	0/0	0/0	0/0	./.	0|1	0/1	0/1	0/0	0/0	0/0	0/0	0/0	0/1	./.	./.	0/0	0/0	0/0	./.	./.	0/0	./.	0/1	0/0	0/0	0/1	0/0	0/0	0|0	0/0	0/0
Cq1A	6845723	Cq1A:6845723	C	T	13223.3	PASS	.	GT	0/1	0/1	0/0	./.	./.	0/1	0/0	0/1	0/0	./.	0/0	./.	0/0	0/1	0/0	0/0	0/1	0/0	./.	0/0	0/0	0/0	0/1	0/1	0/1	0/0	0/0	0/0	0/0	0/1	0|0	0/1	0/1	0/1	0/0	0/0	0/1	0/0	0/0	./.	./.	0/0	0/0	0/0	0|1	0/0	0/0	./.	0/1	0/0	0|1	0/1	./.	0/0	0/1	0/0	0/0
Cq1A	6912142	Cq1A:6912142	T	*,C	67378.2	PASS	.	GT	0|1	1/1	2/2	./.	0/0	1/1	./.	0|1	2/2	1/1	1/1	2/2	0|1	1/1	0/0	1/2	1/1	0/0	0/0	1/1	2/2	./.	1/1	0/0	1/1	./.	0|1	0/0	0/0	1/1	2|2	0|1	0|1	./.	1/2	2/2	2/2	1/1	1/1	0/0	0/0	0|1	2/2	1/1	1|1	0/0	1/1	./.	./.	0/0	.|.	1/1	1/1	1/1	./.	1/1	0/0
Cq1A	6949252	Cq1A:6949252	G	T	401.97	PASS	.	GT	.|.	0/0	0/0	0/0	0/1	0/0	0/0	.|.	0/0	0/0	0/0	0/0	.|.	0/0	0/0	0/0	./.	0/0	0/0	0/0	0/0	0/0	0/0	0/0	0/0	0/0	0|0	0/0	0/0	./.	0|0	0|0	.|.	0/0	0/0	0/0	0/0	0/0	0/0	./.	./.	0|0	0/0	0/0	0|0	./.	0/0	0/0	0/0	0/0	0|0	0/0	0/0	0/0	./.	0/0	./.
Cq1A	6953706	Cq1A:6953706	T	A	444.96	PASS	.	GT	0|0	0/0	0/0	./.	0/0	0/0	0/0	0|0	0/0	0/0	0/0	0/0	.|.	0/0	0/0	0/0	0/0	0/0	0/0	0/0	0/0	0/0	0/0	0/0	0/0	./.	0|0	0/0	0/0	0/0	.|.	0|0	0|0	0/0	0/0	0/0	./.	0/0	0/0	./.	0/0	0|0	0/0	0/0	0|0	0/0	0/0	0/0	0/1	0/0	0|0	0/0	0/0	0/0	./.	./.	0/0
Cq1A	6955120	Cq1A:6955120	T	G	2048.85	PASS	.	GT	0|0	0/0	./.	./.	0/0	0/0	0/0	0|0	0/0	0/0	0/0	0/0	0|0	0/0	0/0	0/0	0/0	0/0	0/0	./.	0/0	./.	0/0	0/0	0/0	./.	0|0	1/1	0/0	0/0	0|0	0|0	0|0	0/0	0/0	0/0	0/0	0/0	0/0	0/0	1/1	0|0	0/0	0/0	0|0	0/0	0/0	0/0	0/0	0/0	.|.	0/0	./.	0/0	0/0	./.	./.
Cq1A	6962258	Cq1A:6962258	A	C	45832.8	PASS	.	GT	0|0	0/0	./.	0/0	0/0	0/0	0/0	0|0	0/0	./.	0/0	0/0	0|0	0/0	0/0	0/0	0/0	0/0	0/0	0/0	0/1	0/0	0/0	0/0	0/0	./.	0|0	0/0	0/0	0/0	.|.	0|0	0|0	0/0	0/1	1/1	0/0	0/0	0/0	0/0	0/0	0|0	0/0	0/0	0|0	0/0	0/0	0/0	0/0	0/0	0|0	0/0	0/0	0/0	0/0	0/0	0/0
Cq1A	6966009	Cq1A:6966009	C	T	47620	PASS	.	GT	0|0	0/0	./.	./.	0/0	0/0	0/0	0|0	1/1	0/0	0/0	0/1	.|.	1/1	0/0	0/1	0/0	./.	0/0	0/1	1/1	./.	0/0	0/0	0/1	./.	1|1	0/0	0/0	./.	1|1	0|0	0|0	0/0	0/1	1/1	1/1	0/0	1/1	0/0	0/0	0|0	1/1	1/1	.|.	0/0	./.	0/0	0/0	0/1	0|0	0/0	0/0	0/0	./.	./.	0/0
Cq1A	6976921	Cq1A:6976921	T	A	22387.8	PASS	.	GT	0|0	0/0	0/0	./.	0/0	0/0	0/0	.|.	0/0	0/0	0/0	./.	0|0	0/0	0/0	0/0	0/0	0/0	./.	0/0	0/0	0/0	0/0	0/0	0/0	0/0	0|0	0/0	0/0	0/0	0|0	0|0	0|0	0/0	0/1	0/0	0/0	0/0	0/0	./.	./.	0|0	0/0	./.	0|0	0/0	./.	0/0	./.	0/0	0|0	0/0	0/0	0/0	0/0	0/0	./.
Cq1A	7029426	Cq1A:7029426	C	T	13812.3	PASS	.	GT	0|0	0/0	0/0	0/0	0/0	0/0	0/0	0|0	1/1	0/0	0/0	1/1	0|0	0/0	0/0	0/0	0/0	0/0	0/0	0/0	0/0	0/0	0/0	0/0	0/0	./.	0|0	0/0	0/0	0/0	1|1	0|0	0|0	./.	0/0	0/0	1/1	0/0	0/0	0/0	./.	0|0	1/1	0/0	0|0	0/0	0/0	0/0	0/0	0/0	0|0	0/0	0/0	0/0	./.	0/0	0/0
Cq1A	7029487	Cq1A:7029487	G	C,T	116585	PASS	.	GT	0|0	0/0	1/1	0/0	1/1	0/0	0/0	0|0	1/1	0/0	0/0	1/1	0/1	1/1	1/1	0/1	0/0	0/0	1/1	0/0	1/1	0/0	0/0	1/1	0/0	0/0	1|1	1/1	1/1	0/0	1|1	0|0	0|0	./.	0/2	1/1	1/1	0/0	1/1	./.	./.	0|0	1/1	1/1	0|0	0/0	0/0	0/0	./.	1/1	0|0	0/0	0/0	0/0	./.	0/0	0/0
Cq1A	7034477	Cq1A:7034477	A	T	15071.5	PASS	.	GT	0|0	0/0	0/0	0/0	0/0	0/0	0/0	0|0	0/0	0/0	0/0	0/0	0/0	1/1	0/0	0/0	0/0	0/0	0/0	0/0	0/0	0/0	0/0	0/0	0/0	./.	1|1	0/0	0/0	0/0	0|0	0|0	0|0	0/0	0/1	0/0	0/0	0/0	1/1	0/0	./.	0|0	0/0	1/1	0|0	0/0	0/0	0/0	./.	0/0	0|0	0/0	0/0	0/0	0/0	0/0	0/0
Cq1A	7058928	Cq1A:7058928	C	T	4193.03	PASS	.	GT	0|0	0/0	0/0	0/0	0/0	0/0	0/0	0|0	0/0	0/0	0/0	0/0	0/0	0/0	0/0	0/0	0/0	./.	0/0	0/0	0/0	0/0	0/0	0/0	./.	./.	0|0	0/0	1/1	0/0	0|0	0|0	0|0	0/0	0/0	0/0	0/0	0/0	0/0	0/0	0/0	0|0	0/0	0/0	0|0	0/0	0/0	0/0	./.	1/1	.|.	./.	0/0	0/0	0/0	0/0	0/0
Cq1A	7061101	Cq1A:7061101	A	C	97037.3	PASS	.	GT	1|1	1/1	1/1	1/1	0/0	0/1	0/0	.|.	0/0	./.	./.	0/0	0/1	0/0	./.	0/1	1/1	0/0	0/0	1/1	1/1	0/1	./.	0/0	1/1	1/1	0|0	0/0	0/0	1/1	0|0	.|.	.|.	1/1	0/0	1/1	./.	1/1	0/0	./.	./.	1|1	0/0	0/0	1|1	0/0	0/1	0/1	1/1	0/0	.|.	1/1	0/0	1/1	0/0	1/1	0/0
Cq1A	7075993	Cq1A:7075993	T	A	80044.5	PASS	.	GT	0|0	0/0	1/1	./.	0/0	0/0	./.	.|.	1/1	0/0	0/0	./.	0/0	0/0	./.	0|1	0/0	0/0	0/0	1/1	1/1	0/0	./.	./.	0/0	0/0	0|0	0/0	./.	0/0	1|1	0|0	0|0	0/0	0|1	1/1	1/1	0|1	0/0	0/0	./.	1|1	1/1	0/0	0|0	0/0	0/0	0/0	0/0	0/0	0|0	0/0	1/1	0|1	./.	0/0	0/0
Cq1A	7076705	Cq1A:7076705	C	A	180437	PASS	.	GT	0/1	0/1	1/1	./.	0/0	1/1	0/0	1|1	1/1	1/1	1/1	1/1	0/1	1/1	0/0	1|1	1/1	0/0	0/0	1/1	1/1	0/1	1/1	0/0	1/1	./.	.|.	0/0	0/0	1/1	1|1	1|1	.|.	1/1	1|1	1/1	./.	1|1	1/1	0/0	0/0	1|1	1/1	1/1	1|1	0/0	1/1	1/1	1/1	0/0	.|.	1/1	1/1	1|1	1/1	1/1	0/0
Cq1A	7083128	Cq1A:7083128	G	A	14699.7	PASS	.	GT	0/0	0/0	0/0	0/0	0|1	0/0	0/0	0|0	0/0	0/0	0/0	0/0	0|1	0/0	0/0	0|0	0/0	0|1	0/0	0/0	0/0	0/0	0/0	0/0	0/0	./.	0|0	0|1	./.	./.	0|0	0|0	.|.	0/0	0|0	0/0	0/0	0|0	./.	0/0	0|1	0|0	0/0	./.	.|.	0/0	0/0	0/0	./.	0/0	0|0	./.	0/0	0|0	./.	0/0	0|1
Cq1A	7083349	Cq1A:7083349	G	A	6061.05	PASS	.	GT	0/0	0/0	0/0	./.	0|0	0/0	0/0	0|0	0/0	0/0	./.	./.	0/1	0/0	0/0	0|0	0/0	0|0	0/0	0/0	0/0	0/0	0/0	0/1	0/0	./.	0|0	0|0	0/0	0/0	0|0	.|.	0|0	0/0	0|0	0/0	0/0	0|0	0/0	0/1	0|0	0|0	./.	0/0	.|.	0/0	0/0	0/0	0/0	0/0	.|.	0/0	0/0	0|0	./.	0/1	0|0
Cq1A	7083583	Cq1A:7083583	T	A	7606.93	PASS	.	GT	0/0	0/0	./.	0/0	0|0	0/0	0/0	0|0	0/0	0/0	0/0	0/0	0/0	0/0	0/0	0|0	0/0	0|1	0/0	./.	0/0	0/0	./.	0|1	0/0	./.	0|0	.|.	./.	./.	0|0	0|0	.|.	0/0	0|0	0/0	0/0	0|0	0/0	./.	0|0	0|0	0/0	./.	0|0	0/0	0/0	0/0	./.	0|1	0|0	0/0	0/0	0|0	0/0	0/0	0|0
Cq1A	7083630	Cq1A:7083630	A	T	12931.6	PASS	.	GT	0/0	0/0	0/0	./.	0|0	0/0	0/1	0|0	0/0	0/0	0/0	./.	0/1	0/0	0/0	0|0	0/0	0/1	0/0	./.	0/0	0/1	./.	0/1	0/0	./.	0|0	0|0	0/1	0/0	0|0	0|0	.|.	0/0	0|0	0/0	0/0	0|0	0/0	./.	0|0	0|0	0/0	./.	0|0	0/0	0/0	0/0	0/0	0/1	.|.	0/0	0/0	0|0	0/0	./.	0|0
Cq1A	7097151	Cq1A:7097151	G	A	95863.8	PASS	.	GT	1/1	./.	./.	1/1	0|0	1/1	0/0	1|1	0/0	./.	1/1	0/0	0/0	1/1	0/0	0/1	1/1	0/0	0/0	0/0	0/0	0/1	0/1	./.	1/1	1/1	1|1	0|0	0/0	./.	0|0	1|1	0/1	1/1	0/1	0/0	./.	0|0	1/1	./.	0|0	0|0	0/0	1/1	1|1	0/0	1/1	1/1	1/1	0/0	.|.	1/1	0/0	.|.	./.	1/1	0|0
Cq1A	7107142	Cq1A:7107142	T	C	2803.86	PASS	.	GT	0/0	0/0	./.	./.	0|0	0/0	0/0	0|0	0/0	0/0	0/0	0/0	./.	./.	./.	0/0	0/0	0/0	0/0	0/0	0/0	0/0	0/0	./.	0/0	0/0	0|0	0|0	0/0	0/0	0|0	0|0	0/0	0/0	0/0	0/0	0/0	0|0	0/0	./.	.|.	0|0	0/0	0/0	0|0	0/0	0/0	0/0	0/0	0/0	0|0	0/0	0/0	0|0	0/1	0/0	0|0
Cq1A	7129300	Cq1A:7129300	C	A	293.38	PASS	.	GT	0/0	0/0	./.	./.	0|0	0/0	./.	0|0	0/0	./.	0/0	0/0	0/0	0/0	0/0	0/0	0/0	0/0	0/0	0/0	0/0	0/0	0/0	0/0	0/0	./.	0|0	.|.	0/0	0/0	0|0	0|0	1/1	0/0	0/0	0/0	0/0	0|0	0/0	0/0	0|0	0|0	0/0	0/0	0|0	0/0	0/0	0/0	0/0	0/0	.|.	0/0	0/0	0|0	0/0	./.	0|0
Cq1A	7132599	Cq1A:7132599	A	G	12756	PASS	.	GT	1/1	0/0	0/0	./.	0|0	0/0	0/0	.|.	0/0	1/1	1/1	0/0	0/0	0/0	./.	0/0	0/0	0/0	0/0	0/0	0/0	0/0	0/0	0/0	0/0	0/0	.|.	0|0	0/0	0/0	0|0	0|0	0/0	1/1	0/0	0/0	0/0	0|0	0/0	0/0	0|0	0|0	0/0	0/0	0|0	0/0	1/1	0/0	0/0	0/0	1|1	0/0	0/0	.|.	0/0	./.	0|0
Cq1A	7136234	Cq1A:7136234	T	A	252817	PASS	.	GT	1/1	1/1	1/1	./.	1|1	1/1	0/0	.|.	1/1	./.	1/1	1/1	./.	1/1	1/1	1/1	1/1	1/1	1/1	1/1	1/1	0/1	1/1	1/1	1/1	./.	1|1	1|1	1/1	1/1	1|1	1|1	1/1	1/1	1/1	1/1	1/1	1|1	1/1	1/1	1|1	1|1	1/1	1/1	1|1	0/0	1/1	0/1	./.	1/1	1|1	1/1	1/1	.|.	1/1	1/1	0|0
Cq1A	7138757	Cq1A:7138757	C	T	10266.8	PASS	.	GT	0/0	0/0	0/0	0/0	0|0	0/0	0/0	0|0	0/0	0/0	0/0	0/0	0/0	0/0	1/1	0/0	0/0	0/0	1/1	0/0	0/0	0/0	0/0	0/0	0/0	0/0	0|0	1|1	./.	0/0	0|0	0|0	0/0	0/0	0/0	0/0	0/0	0|0	0/0	./.	1|1	0|0	0/0	0/0	.|.	0/0	0/0	0/0	0/0	0/0	0|0	0/0	0/0	.|.	0/0	0/0	0|0
Cq1A	7146157	Cq1A:7146157	C	A	3752.44	PASS	.	GT	0/0	0/0	0/0	./.	0|0	0/1	0/0	0|0	0/0	0/0	0/0	0/0	0/0	0/0	0/0	0/0	0/0	0/0	0/0	0/0	0/0	0/0	0/0	0/0	0/0	./.	0|0	.|.	0/0	0/0	0|0	0|0	0/0	0/0	0/0	0/0	0/0	0|0	0/0	0/0	0|0	0|0	0/0	0/0	0|0	0/0	./.	0/0	0/0	0/0	0|0	0/0	0/0	0|0	./.	0/0	0|0
Cq1A	7152386	Cq1A:7152386	G	T	161705	PASS	.	GT	1/1	1/1	1/1	./.	.|.	1/1	./.	1|1	0/0	0/1	1/1	0/0	./.	1/1	1/1	./.	1/1	1/1	1/1	0/0	1/1	0/0	1/1	0/1	1/1	./.	1|1	.|.	1/1	0/1	1|1	1|1	1/1	./.	1/1	1/1	0/0	0|0	./.	./.	1|1	0|0	0/0	1/1	0/1	0/0	1/1	0/1	./.	1/1	1|1	1/1	1/1	1|1	0/0	1/1	0|0
Cq1A	7153692	Cq1A:7153692	C	T	1202.55	PASS	.	GT	0/0	0/0	0/0	./.	0|0	0/0	./.	0|0	0/0	0/0	0/0	./.	0/0	0/0	0/0	0/1	0/0	0/0	0/0	./.	0/0	0/0	0/0	0/0	0/0	./.	0|0	0|0	0/0	0/0	0|0	0|0	0/0	0/0	0/0	0/0	0/0	0|0	0/0	0/0	.|.	0|0	0/0	0/0	0/0	0/0	0/0	0/0	0/0	0/0	.|.	0/0	./.	0|0	0/0	0/0	.|.
Cq1A	7172734	Cq1A:7172734	G	A	33103.9	PASS	.	GT	0/1	0/1	0/0	0/0	.|.	0/1	./.	0|0	0/0	0/1	0/1	0/0	./.	0/1	0/0	0/1	0/0	0/0	0/0	0/0	0/0	./.	0/0	0/0	0/0	0/0	0/1	0|0	0/0	0/1	.|.	0/1	0/1	0/1	0/1	0/0	0/0	0/1	0/1	./.	0|0	0/1	0/0	./.	0|1	./.	0/1	0/0	./.	./.	0|0	0/1	0/0	1|1	./.	0|1	0|0
Cq1A	7174657	Cq1A:7174657	T	A	13045.2	PASS	.	GT	0|1	0|1	0/0	./.	0|0	./.	0/0	0|0	0/0	0|1	0|1	0/0	0/0	0/0	./.	0/1	0/0	0/0	0/0	0/0	0/0	0|1	./.	0/0	0/0	./.	0|1	0|0	0/0	./.	0|0	0|1	0/0	0/0	0/0	0/0	0/0	0/0	0|1	0/0	0|0	0|1	./.	0|1	0|0	0/0	0/0	./.	0|1	./.	.|.	0/0	0/0	.|.	0/0	0|1	0|0
Cq1A	7197185	Cq1A:7197185	T	C	9617.9	PASS	.	GT	0|0	0|0	0/1	0/0	0|0	0/0	0/0	0|0	0/0	0|0	0|0	./.	0/0	./.	./.	0/0	0/0	0/0	0/0	0/0	0/0	0|0	0/0	0/0	0/0	./.	0|0	0|0	0/0	0/0	0|0	0|0	0/0	0/0	0/0	0/0	0/0	0/0	0|0	./.	.|.	0|0	0/0	0|0	0|0	0/0	0/0	0/0	0|0	0/0	.|.	0/0	0/0	0|0	./.	0|0	0|0
Cq1A	7198911	Cq1A:7198911	G	A	2927.54	PASS	.	GT	0|0	0|0	0/0	0/0	1|1	0/0	0/0	0|0	0/0	0|0	0|0	0/0	0/0	0/0	0/0	0/0	0/0	1/1	0/0	0/0	0/0	0|0	0/0	0/0	0/0	./.	0|0	0|0	./.	0/0	0|0	0|0	./.	0/0	0/0	0/0	0/0	0/0	0|0	./.	0|0	0|0	0/0	0|0	.|.	0/0	0/0	0/0	0|0	0/0	0|0	0/0	0/0	0|0	0/0	0|0	0|0
Cq1A	7207989	Cq1A:7207989	G	A	3221.58	PASS	.	GT	0|0	0|0	./.	0/0	0|0	0/0	0/0	0|0	0/0	.|.	.|.	0/0	0/0	0/0	0/0	0/0	0/0	0/0	0/0	0/0	0/0	0|0	0/0	./.	0/0	0/0	0|0	0|0	0/0	./.	0|0	0|0	0/0	./.	0/0	0/0	./.	0/0	0/1	0/0	0|0	0|0	0/0	0|0	.|.	0/0	0/0	0/0	.|.	0/0	0|0	0/0	0/0	0|0	0/0	0|0	.|.
Cq1A	7208092	Cq1A:7208092	T	C	153274	PASS	.	GT	1|1	1|1	1/1	./.	0|0	1/1	0/0	1|1	1/1	1|1	1|1	1/1	0/1	0/1	0/0	1/1	1/1	0/0	0/0	0/1	1/1	0/1	1/1	0/0	1/1	1/1	1|1	0|0	0/0	./.	1|1	0/1	./.	./.	1/1	1/1	./.	1/1	1/1	0/0	0|0	1|1	1/1	1|1	1|1	0/0	1/1	1/1	.|.	0/0	1|1	./.	1/1	1|1	./.	1|1	0/1
Cq1A	7208748	Cq1A:7208748	G	A	65568.6	PASS	.	GT	0|0	0|0	1/1	./.	0|0	0/0	0/0	0|0	1/1	0|0	0|0	1/1	0/0	./.	./.	0/1	0/0	0/0	0/0	0/0	1/1	0/0	0/0	0/0	0/0	0/0	0|0	0|0	0/0	./.	0/1	0/0	0/0	./.	0/1	1/1	1/1	0/0	0/0	0/0	0|0	0|0	1/1	0|0	0|0	0/0	0/0	0/0	0|0	0/0	.|.	0/0	1/1	0|0	1/1	.|.	0/0
Cq1A	7208916	Cq1A:7208916	A	G	109.22	PASS	.	GT	0|0	0|0	0/0	./.	.|.	0/0	0/0	.|.	0/0	0|0	.|.	0/0	./.	0/0	0/0	0/0	0/0	0/0	0/0	0/0	0/0	0/0	0/0	0/0	0/0	./.	0|0	0|0	0/0	0/0	0/0	0/0	0/0	0/0	0/0	0/0	0/0	0/0	0/0	0/0	0|0	0|0	0/0	0|0	.|.	0/0	0/0	0/0	.|.	0/0	0|0	0/0	./.	0/1	0/0	0|0	0/0
Cq1A	7226027	Cq1A:7226027	G	A	29166.4	PASS	.	GT	0|0	0/1	0/0	0/0	.|.	0/0	0/0	0/1	0/1	0|0	0/1	0/1	0/0	0/1	0/0	0/0	0/1	./.	0/0	0/1	0/0	0/0	0/0	0/0	0/1	./.	0/1	0|0	./.	0/1	0/0	0/1	0/1	0/0	0/1	0/0	0/0	0/1	0/0	./.	0|0	0|0	0/0	0/1	0/1	0/0	0/0	0/1	0|0	0/0	0|0	0/1	0/0	0/0	0/0	0/1	0/0
Cq1A	7280971	Cq1A:7280971	G	A	18963	PASS	.	GT	0|0	0/0	./.	./.	0|0	0/0	0/0	0/0	0/0	0|0	0/0	0/0	0/0	0/0	0/0	0/0	0/0	0/0	./.	0/0	0/0	0/0	0/0	0/0	0/0	0/0	0/0	0|0	0/0	0/0	0/0	./.	0/1	0/0	0/1	0/0	0/0	0/0	0/0	0/0	.|.	0|0	0/0	0/0	0/0	0/0	0/0	0/0	.|.	0/0	0|0	0/0	0/0	0/0	0/0	./.	0/0
Cq1A	7281013	Cq1A:7281013	T	C	2025.71	PASS	.	GT	0/1	0/0	./.	./.	0|0	./.	0/0	0/0	0/0	0|0	0/0	0/0	0/0	0/0	./.	0/0	0/0	0/0	0/0	0/0	0/0	0/0	0/1	./.	0/0	0/0	0/0	0|0	0/0	0/0	0/0	0/0	0/0	0/1	0/0	0/0	0/0	0/0	0/0	0/0	.|.	.|.	0/0	0/0	0/0	./.	0/1	0/0	.|.	0/0	0/1	0/0	0/0	0/0	0/0	0/0	0/0
Cq1A	7294990	Cq1A:7294990	A	C	33781.4	PASS	.	GT	0/0	0/0	0/0	0/0	0|0	0/0	0/0	0/0	1/1	0|0	0/0	1/1	0/1	0/0	0/0	0/0	0/0	0/0	0/0	0/0	0/0	0/1	0/0	0/0	0/0	1/1	0/0	0|0	0/0	0/0	0/0	./.	0/0	0/0	0/0	0/0	1/1	0/0	0/0	0/0	0|0	0|0	1/1	0/0	0/0	0/0	0/0	0/1	0|0	0/0	0/0	0/1	0/0	0/0	0/1	0/0	0/0
Cq1A	7303031	Cq1A:7303031	T	C	84848.1	PASS	.	GT	1/1	1/1	0/0	1/1	0|0	1/1	0/0	1/1	0/0	.|.	./.	0/0	0/0	./.	0/0	0/1	1/1	0/0	./.	1/1	0/0	0/0	1/1	0/0	1/1	./.	./.	0|0	0/0	1/1	0/0	./.	./.	1/1	1/1	0/0	0/0	1/1	1/1	./.	0|0	1|1	0/0	1/1	1/1	0/0	1/1	0/1	1|1	./.	./.	1/1	1/1	1/1	0/0	1/1	0/0
Cq1A	7304722	Cq1A:7304722	A	C	136550	PASS	.	GT	1/1	0/1	0/0	./.	.|.	1/1	0/0	1/1	1/1	1|1	1/1	1/1	1/1	1/1	0/0	1/1	1/1	1/1	0/0	1/1	0/0	0/1	1/1	0/1	1/1	0/1	1/1	0|0	0/1	./.	0/0	1/1	1/1	1/1	0/0	0/0	1/1	1/1	1/1	0/1	0|0	1|1	1/1	1/1	1/1	0/0	1/1	1/1	1|1	1/1	./.	1/1	1/1	1/1	./.	1/1	./.
Cq1A	7309747	Cq1A:7309747	A	C	13910.1	PASS	.	GT	0/0	0/0	0/0	./.	0|0	0/0	0/0	0/0	0/0	.|.	0/0	0/0	0/1	0/0	./.	0/0	0/0	./.	0/0	0/0	0/0	0/0	0/0	0/1	0/0	0/0	0/0	0|0	1/1	0/0	0/1	./.	0/0	0/0	0/0	0/0	0/0	0/0	0/0	./.	0|0	0|0	0/0	0/0	0/0	0/0	0/0	0/0	.|.	1/1	0/0	0/0	0/0	0/0	./.	0/0	0/0
Cq1A	7317548	Cq1A:7317548	T	A	25616.4	PASS	.	GT	0/0	0/0	0/0	./.	0|0	0/0	0/0	0/0	0/0	0|0	0/0	./.	0/1	0/0	0/0	0/0	0/0	0/0	0/0	1/1	0/0	0/1	0/0	0/0	0/0	0/1	./.	0|0	0/0	0/0	./.	0/0	./.	./.	0/0	0/0	0/0	1/1	0/1	0/0	.|.	1|1	./.	0/0	0/0	./.	0/0	0/1	0|0	0/0	0/0	0/0	0/0	0/0	./.	0/0	0/0
Cq1A	7317831	Cq1A:7317831	G	T	3851.89	PASS	.	GT	0/0	0/0	0/0	./.	0|0	0/0	0/0	0/0	0/0	0|0	0/0	0/0	./.	0/0	0/0	0/0	0/0	0/0	0/0	0/0	0/0	0/0	0/0	0/0	0/0	./.	0/0	0|0	0/0	0/0	0/0	0/0	./.	0/0	0/0	0/0	0/0	0/0	0/0	0/0	0|0	0|0	0/0	0/0	0/0	0/0	0/0	0/0	0|0	0/0	./.	0/0	0/0	0/0	0/0	0/1	0/0
Cq1A	7318159	Cq1A:7318159	T	C	118712	PASS	.	GT	0/0	0/0	1/1	0/0	0|0	0/0	0/0	0/0	1/1	.|.	1/1	1/1	1/1	0/0	0/0	0/0	0/0	0/0	0/0	1/1	1/1	0/1	0/0	1/1	0/0	1/1	0/1	0|0	1/1	1/1	1/1	0/0	0/1	1/1	0/1	1/1	1/1	1/1	0/0	./.	0|0	1|1	1/1	./.	1/1	0/1	1/1	0/1	0|0	0/1	./.	0/0	0/0	0/0	./.	./.	0/0
Cq1A	7318645	Cq1A:7318645	A	T	39558.3	PASS	.	GT	0/0	0/0	0/0	./.	.|.	0/0	0/0	0/0	0/0	1|1	1/1	0/0	0/0	0/0	0/0	0/0	0/0	0/0	0/0	0/0	0/0	0/0	0/0	0/0	0/0	0/0	1/1	0|0	0/0	1/1	0/1	0/0	0/0	0/1	0/1	0/0	0/0	0/0	0/0	./.	0|0	0|0	0/0	1/1	1/1	0/0	1/1	0/0	.|.	0/0	./.	0/0	0/0	0/0	./.	0/0	0/0
Cq1A	7323232	Cq1A:7323232	T	A	770.02	PASS	.	GT	0/0	0/0	0/0	./.	0|0	0/0	0/0	0/0	0/0	0|0	0/0	0/0	./.	1/1	0/0	0/0	0/0	0/0	0/0	0/0	0/0	0/0	0/0	0/0	0/0	0/0	0/0	0|0	0/0	0/0	0/0	0/0	0/0	0/0	0/0	0/0	0/0	0/0	0/0	0/0	0|0	0|0	0/0	0/0	0/0	0/0	0/0	0/0	0|0	0/0	0/0	0/0	0/0	0/0	./.	0/0	0/0
Cq1A	7330028	Cq1A:7330028	G	A	3633.33	PASS	.	GT	0/0	0/0	0/0	0/0	1|1	0/0	0/0	0/0	0/0	0|0	0/0	0/0	0/0	0/0	0/0	0/0	0/0	0/0	0/0	0/0	0/0	0/0	0/0	0/0	0/0	./.	0/0	0|0	0/0	0/0	0/0	0/0	0/0	0/0	0/0	0/0	0/0	0/0	0/0	./.	.|.	0|0	0/0	0/0	0/0	0/0	0/0	0/0	0|0	0/0	./.	0/0	0/0	0/0	0/0	0/0	0/0
Cq1A	7349684	Cq1A:7349684	C	T	357.84	PASS	.	GT	0/0	0/0	0/0	0/0	0|0	0/0	0/0	0/0	0/0	0|0	0/0	0/0	0/0	0/0	0/0	0/0	0/0	0/0	0/0	0/0	0/0	0/0	./.	0/0	0/0	./.	./.	0|0	0/0	0/0	./.	0/0	0/0	./.	0/0	0/0	0/0	0/0	0/0	./.	0|0	0|0	0/0	0/0	0/0	0/0	0/0	0/0	0|0	0/0	0/0	0/1	0/0	0/0	./.	0/0	0/0
Cq1A	7355090	Cq1A:7355090	T	G	31710.3	PASS	.	GT	0/0	0/0	./.	./.	0|0	0/0	0/0	./.	0/0	0|0	0/0	./.	0/0	0/0	./.	0|1	0/0	0/0	0/0	0/0	0/0	0/0	0/0	0/0	0/0	./.	0/0	0|0	0/0	0/0	0/0	0/0	0/0	0/0	0|1	0/0	0/0	0/0	0/0	./.	0|0	0|0	0/0	0/0	0/0	0/0	0/0	0/0	0|0	0/0	./.	0/0	0/0	0/0	./.	./.	0/0
Cq1A	7366531	Cq1A:7366531	T	C	71215.1	PASS	.	GT	0/0	0/0	1/1	0/0	.|.	0/0	0/0	0/0	1/1	0|0	0/0	1/1	0/0	0/0	./.	0|0	0/0	0/0	0/0	0/0	1/1	0/0	0/0	0/0	0/0	0/0	0/0	0|0	0/0	0/0	1/1	0/1	0/0	0/0	0/1	1/1	1/1	0/0	0/0	0/0	0|0	0|0	0/0	0/0	0/0	0/0	./.	./.	0|0	0/0	0/0	0/0	0/0	0/0	./.	0/0	0/0
Cq1A	7396792	Cq1A:7396792	C	T	8905.75	PASS	.	GT	./.	0/0	./.	./.	0|0	0/0	0/0	0/0	0/0	.|.	0/0	0/0	0/0	0/0	1/1	0|0	0/0	0/0	./.	0/0	0/0	0/0	0/0	0/0	0/0	./.	0/0	1|1	0/0	0/0	./.	0/0	0/0	0/0	0/0	0/0	0/0	0/0	0/0	0/1	1|1	.|.	0/0	0/0	0/0	0/0	0/0	0/0	0|0	0/0	./.	0/0	0/0	0/0	./.	0/0	0/0
Cq1A	7406133	Cq1A:7406133	C	T	2033.41	PASS	.	GT	./.	0/0	0/0	./.	0|0	0/0	0/0	0/0	0/0	0|0	0/0	0/0	0/0	0/0	0/0	0|0	0/0	0/0	0/0	./.	0/0	0/0	0/0	0/0	0/0	./.	0/0	0|0	0/0	0/0	0/0	0/0	0/0	0/0	0/0	0/0	0/0	0/0	0/0	./.	0|0	0/1	0/0	0/0	0/0	0/0	0/0	0/0	0|0	0/0	./.	0/0	0/0	./.	./.	0/0	0/0
Cq1A	7484141	Cq1A:7484141	T	C	6263	PASS	.	GT	0/1	0/0	0/0	0/0	0|0	0/0	0/0	0/0	0/0	0/1	0/0	0/0	0/0	0/0	./.	0|0	0/1	0/0	0/0	0/1	0/0	0/1	0|1	0/0	0/0	./.	0/0	0|0	0/0	0/0	0/0	0/1	0/0	./.	0/0	0/1	./.	0/0	0/0	./.	0|0	0/0	0/0	0/1	0/0	./.	0/0	0/0	0|0	0/0	0/1	0/0	0/0	0/1	0/0	0/0	0/0
Cq1A	7484169	Cq1A:7484169	T	A	2893.67	PASS	.	GT	0/0	0/0	0/0	0/0	0|0	0/1	0/0	0/0	0/0	0/0	0/0	0/0	0/0	0/0	./.	0|0	0/1	0/0	0/0	0/0	0/0	0/0	0|0	0/1	0/0	./.	0/1	0|0	0/0	0/0	0/0	0/0	0/0	./.	0/0	0/0	./.	0/0	0/0	0/0	0|0	0/0	0/0	0/0	0/0	./.	0/0	0/0	0|0	0/0	0/0	0/0	0/0	0/0	0/0	0/0	0/0
Cq1A	7484171	Cq1A:7484171	T	C	111.78	PASS	.	GT	0/0	0/0	0/0	0/0	0|0	0/0	0/0	0/0	0/0	0/0	0/0	0/0	0/0	0/0	./.	0|0	0/0	0/0	0/0	0/0	0/0	0/0	0|1	0/0	0/0	./.	0/0	0|0	0/0	0/0	0/0	0/0	0/0	./.	0/0	0/0	./.	0/0	0/0	0/0	0|0	./.	0/0	0/0	0/0	./.	0/0	0/0	0|0	0/0	0/0	0/0	0/0	0/0	0/0	0/0	0/0
Cq1A	7484180	Cq1A:7484180	T	A	15697.3	PASS	.	GT	0/0	0/0	0/0	0/0	0|0	0/1	0/0	0/0	0/0	0|1	0/1	0/0	0/1	0/1	./.	0|0	0/0	0/0	0/0	0/0	0/0	0/1	0|0	0/0	0/0	./.	0/1	0|0	0/0	0/1	0/0	0/1	0/0	./.	0/0	0|1	./.	0/0	0/0	0/0	0|0	./.	0/0	0/1	0/1	./.	0/0	0/1	0|0	0/0	0/0	0/1	0/0	0/0	0/0	0/0	0/0
Cq1A	7567959	Cq1A:7567959	A	C	234958	PASS	.	GT	1/1	1/1	1/1	./.	0|0	1/1	0/0	1/1	1/1	1|1	1/1	1/1	0/1	1/1	0/0	1|1	1/1	0/0	0/0	1/1	1/1	0|1	1|1	0/0	1/1	./.	1/1	0|0	0/0	0|1	1/1	./.	1/1	1/1	0|1	1|1	1/1	1/1	1/1	0/0	0|0	1/1	1/1	1/1	1/1	0/0	1/1	1/1	1|1	0/0	1/1	1/1	1/1	1/1	./.	0|1	0/0
Cq1A	7596628	Cq1A:7596628	G	A	17247.7	PASS	.	GT	0/0	0/0	0/0	0/0	.|.	./.	0/0	0/0	0/0	1|1	1/1	0/1	0/0	0/0	./.	0|0	0/0	0/0	0/0	0/0	0/0	0|0	0|0	0/0	0/0	0/0	0/0	0|0	0/0	0|0	0/0	0/0	0/0	./.	0|0	0|0	0/0	0/0	0/0	./.	0|0	0/0	0/0	0/0	0/1	0/0	0/0	0/0	.|.	0/0	0/0	0/0	0/0	0/0	./.	0|0	0/0
Cq1A	7598455	Cq1A:7598455	A	T	72676.3	PASS	.	GT	0/0	0/0	1/1	./.	.|.	0/0	0/0	0/0	1/1	0|0	0/0	./.	0/1	./.	0/0	0/1	0/0	0/0	0/0	1/1	1/1	0/1	.|.	0/0	0/0	./.	0/0	0|0	./.	0|0	1/1	0/0	0/1	./.	0|0	1|1	0/1	1/1	0/0	0/0	0|0	1/1	0/0	0/0	0/0	0/0	0/0	0/1	0|0	0/0	0/0	./.	1/1	./.	1/1	0|0	0/0
Cq1A	7607372	Cq1A:7607372	A	G	1030.28	PASS	.	GT	0/0	0/0	0/0	./.	0|0	0/0	0/0	0/0	0/0	0|0	0/0	0/0	0/0	0/0	0/0	0/0	0/0	0/0	0/0	0/0	0/0	./.	0|0	0/0	0/0	./.	./.	0|0	0/0	0|0	0/0	0/0	1/1	0/0	0|0	0|0	0/0	0/0	0/0	0/0	.|.	0/0	0/0	0/0	./.	0/0	0/0	0/0	.|.	0/0	0/0	0/0	0/0	0/0	./.	.|.	0/0
Cq1A	7628960	Cq1A:7628960	A	G	195395	PASS	.	GT	1/1	1/1	1/1	./.	1|1	./.	0/0	1/1	1/1	1|1	1/1	1/1	1/1	1/1	1/1	1/1	1/1	1/1	1/1	1/1	1/1	0/1	0/1	0/1	0/1	./.	1/1	1|1	1/1	1|1	1/1	1/1	1/1	1/1	1|1	1|1	1/1	1/1	1/1	./.	.|.	1/1	1/1	./.	1/1	./.	1/1	./.	1|1	1/1	./.	1/1	1/1	0/1	./.	1|1	0/0
Cq1A	7631236	Cq1A:7631236	A	G	1265.28	PASS	.	GT	0/0	0/0	0/0	./.	0|0	0/0	./.	0/0	0/0	0|0	./.	0/0	0/0	0/0	0/0	0/0	0/0	0/1	0/0	./.	0/0	0/0	./.	./.	0/0	./.	0/0	0|0	0/0	0|0	0/0	0/0	0/0	./.	0|0	0|0	0/0	0/0	0/0	0/0	0|0	./.	0/0	./.	0/0	0/0	0/0	0/0	0|0	0/0	./.	0/0	0/0	0/0	0/0	0|0	0/0
Cq1A	7636447	Cq1A:7636447	G	A	6657.92	PASS	.	GT	0/0	0/0	./.	0/0	0|0	0/0	0/0	0/0	0/0	0|0	./.	./.	0/0	0/0	0/0	0/0	0/0	0/0	0/0	0/0	0/0	0/0	0/0	0/0	0/0	./.	0/0	0|0	0/0	0|0	1/1	0/0	0/0	0/0	0|0	0|0	0/0	0/0	0/0	./.	0|0	0/0	0/0	0/0	0/0	0/0	0/0	0/0	0|0	0/0	0/0	0/0	0/0	0/0	0/0	0|0	0/0
Cq1A	7636618	Cq1A:7636618	T	C	48.91	PASS	.	GT	0/0	0/0	0/0	./.	0|0	0/0	./.	0/0	0/0	0|0	0/0	0/0	0/0	0/0	0/0	0/0	0/0	0/0	0/0	0/0	0/0	0/0	0/0	0/0	0/0	./.	0/0	0/1	0/0	.|.	0/0	./.	0/0	0/0	0|0	0|0	0/0	0/0	0/0	./.	0|0	0/0	./.	0/0	0/0	0/0	0/0	0/0	0|0	0/0	0/0	0/0	0/0	0/0	0/0	.|.	0/0
Cq1A	7636830	Cq1A:7636830	C	T	15186	PASS	.	GT	0/0	0/0	./.	0/0	0|0	0|1	0/0	0/0	0|1	0|1	0/0	0/0	0/0	0|1	0/0	0/0	0/0	0/0	0/0	0/0	0/0	0/0	0/0	0/0	0|1	./.	0|1	0/0	0/0	0|1	0/0	0|1	0|1	0|1	.|.	0|1	0/0	0/0	0|1	./.	0|0	0/0	0/0	0/0	0|1	0/0	0/0	0/0	0|0	./.	./.	0|1	0/0	0/0	0/0	0|1	0/0
Cq1A	7664549	Cq1A:7664549	C	T	1098.36	PASS	.	GT	0/0	0/0	0/0	./.	0|0	0|0	0/0	0/0	0|0	0|0	0/0	0/0	0/0	0|0	0/0	0/0	0/0	0/0	0/0	./.	0/0	0/0	0/0	0/0	0|0	0|1	0|0	0/0	0/0	0|0	0/0	0|0	0|0	0|0	0|0	0|0	0/0	0/0	0|0	0/0	.|.	0/0	0/0	0/0	0|0	0/0	0/0	0/0	0|0	0/0	0/1	0|0	0/0	0/0	./.	0|0	0/0
Cq1A	7673314	Cq1A:7673314	C	T	161.63	PASS	.	GT	0/0	0/0	0/0	./.	0|0	0|0	0/0	0/0	0|0	0|0	./.	./.	./.	0|0	0/0	0/0	0/0	0/0	./.	0/0	0/0	./.	0/0	0/0	0|0	.|.	0|0	0/0	0/0	0|0	0/0	0|0	0|0	0|0	0|0	0|0	0/0	0/0	0|0	0/0	0|0	0/0	0/0	0/0	0|0	0/0	0/0	0/0	0|0	0/1	0/0	0|0	0/0	./.	0/0	0|0	0/0
Cq1A	7686539	Cq1A:7686539	C	T	2148.16	PASS	.	GT	0/0	0/0	0/0	./.	0|0	0|0	0/0	0/0	.|.	.|.	0/0	0/0	0/0	0|0	0/0	0/1	0/0	0/0	0/0	0/0	0/0	0/0	0/0	0/0	0|0	.|.	0|0	0/0	0/0	0|0	0/0	0|0	0|0	.|.	0|0	0|0	0/0	0/0	0|0	0/0	0|0	./.	./.	0/0	0|0	./.	0/0	0/0	0|0	0/0	0/0	0|0	0/0	0/0	./.	.|.	0/0
Cq1A	7686816	Cq1A:7686816	T	C	6664.86	PASS	.	GT	0/0	0/0	0/0	./.	0|0	0|0	0/0	0/0	.|.	.|.	0/0	0/0	./.	0|0	0/0	0/1	0/0	0/0	0/0	0/0	0/0	0/0	0/0	0/0	0|0	0/1	.|.	0/0	0/0	0|0	./.	0|0	.|.	0|0	0|0	0|0	0/0	0/0	0|0	./.	0|0	0/0	./.	./.	0|0	0/0	0/0	0/1	0|0	0/0	0/0	0|0	0/0	0/0	./.	0|0	0/0
Cq1A	7694711	Cq1A:7694711	A	G	69139	PASS	.	GT	1/1	1/1	0/0	1/1	0|0	0/1	0/0	1/1	0|0	1|1	1/1	0/0	0/0	1|1	0/0	./.	1/1	0/0	0/1	./.	0/0	./.	0/1	0/0	1|1	./.	1|1	0/0	0/0	1|1	0/0	1|1	.|.	1|1	0/1	0|0	0/0	0/0	1|1	./.	.|.	0/0	1/1	1/1	.|.	0/0	1/1	0/0	.|.	0/0	1/1	1|1	0/0	1/1	./.	1|1	0/0
Cq1A	7706965	Cq1A:7706965	G	A	2260.85	PASS	.	GT	0/0	0/0	0/0	0/0	0|0	0/0	0/0	0/0	0|0	0|0	0/1	0/0	0/0	0|0	0/0	0/0	0/0	0/0	0/0	0/0	0/0	0/0	0/0	0/0	0|0	0/0	.|.	0/0	0/0	0|0	0/0	0|0	0|0	0|0	0/0	0|0	0/0	0/0	0|0	0/0	0|0	0/0	0/0	0/0	0|0	0/0	0/0	0/0	0|0	0/0	0/0	0|0	0/0	0/0	./.	0|0	0/0
Cq1A	7708146	Cq1A:7708146	A	G	12477.2	PASS	.	GT	0/0	0/0	./.	./.	0|0	0/0	0/0	0/0	0|0	0|0	0/0	./.	0/0	0|0	0/0	./.	0/0	0/0	0/0	1/1	0/0	0/0	0/0	0/0	0|0	0/1	0|0	0/0	0/0	.|.	0/0	0|0	0|0	.|.	./.	0|0	0/0	1/1	.|.	0/0	0|0	1/1	0/0	0/0	0|0	0/0	0/0	0/0	0|0	0/0	0/0	0|0	./.	./.	0/0	.|.	0/0
Cq1A	7733507	Cq1A:7733507	T	C	3334.79	PASS	.	GT	0/0	0/0	0/0	0/1	0|0	0/0	0/0	0/0	0|0	0|0	0/0	0/0	0/0	0|0	0/0	0/0	0/0	0/0	0/0	./.	0/0	./.	0/0	0/0	.|.	./.	0|0	0/0	0/0	0|0	./.	.|.	0|0	0|0	0/0	0|0	0/0	0/0	0|0	0/0	.|.	0/0	0/0	0/0	.|.	0/0	0/0	0/0	0|0	0/0	./.	0|0	./.	./.	0/0	0|0	0/0
Cq1A	7738089	Cq1A:7738089	C	T	33435.7	PASS	.	GT	./.	1/1	./.	./.	0|0	0/0	0/0	0/1	0|0	1|1	1/1	1/1	0/0	0|0	0/0	0/0	1/1	0/0	0/0	0/0	0/0	0/0	./.	0/0	1|1	0/0	0|0	0/0	0/0	.|.	0/0	1|1	0|0	1|1	0/1	0|0	0/0	./.	1|1	./.	0|0	./.	1/1	1/1	1|1	0/0	0/0	0/0	0|0	0/0	0/0	0|0	./.	0/0	./.	0|0	./.
Cq1A	7748053	Cq1A:7748053	G	A	2606.23	PASS	.	GT	0/0	0/0	0/0	0/1	.|.	0/0	0/0	0/1	.|.	0|0	0/0	0/0	0/0	0|0	./.	0/0	0/0	0/0	0/0	0/0	./.	0/0	./.	0/0	0|0	0/0	0|0	0/0	0/0	0|0	0/0	0|0	.|.	0|0	0/0	0|0	0/0	0/0	0|0	0/0	.|.	0/0	0/0	0/0	0|0	0/0	0/0	0/0	0|0	0/0	0/0	0|0	0/0	0/0	0/0	.|.	0/0
Cq1A	7752173	Cq1A:7752173	T	C	21675.1	PASS	.	GT	0/0	0/0	0/0	./.	.|.	0/0	0/0	0/0	0|0	0|0	0/0	1/1	0/0	0|0	0/0	./.	0/0	0/0	0/0	0/0	0/0	0/0	0/0	0/0	0|0	0/0	0|0	0/0	0/0	.|.	./.	.|.	0|0	0|0	0/1	0|0	0/0	0/0	0|0	0/0	0|0	0/0	0/0	0/0	0|0	0/0	0/0	0/0	0|0	./.	./.	0|0	0/0	0/1	0/0	0|0	./.
Cq1A	7755852	Cq1A:7755852	G	A	8541.78	PASS	.	GT	0|1	0/0	0/0	0/0	0|0	./.	0/0	0/0	0|0	0|0	0/0	0/0	0/0	0|0	./.	0|1	0|1	0/0	0/0	0/0	0/0	0/0	0/0	0/0	0|1	./.	0|0	0/0	0/0	0|0	./.	0|0	0|0	0|0	0/0	0|0	0/0	./.	0|1	0/0	.|.	0/0	0/0	0/0	0|1	./.	0/0	0/0	0|1	0/0	./.	0|0	./.	0/0	./.	0|1	0/0
Cq1A	7766810	Cq1A:7766810	C	T	2341.57	PASS	.	GT	0|0	0/0	0/0	0/0	0|0	0/0	0/0	0/0	0|0	0|0	0/0	0/0	0/0	0|0	0/0	0|0	0|0	0/0	0/0	0/0	0/0	0/0	0/0	0/0	0|0	0/0	0|0	0/0	0/0	0|0	0/0	0|0	0|0	0|0	0/0	0|0	0/0	0/0	1|1	0/0	0|0	0/0	0/0	0/0	0|0	0/0	0/0	0/0	0|0	0/0	0/0	0|0	0/0	0/0	0/0	0|0	0/0
Cq1A	7767109	Cq1A:7767109	T	C	2536.83	PASS	.	GT	0|0	0/0	0/1	./.	0|0	0/0	0/0	./.	0|0	0|0	0/0	0/0	0/0	0|0	0/0	0|0	0|0	0/0	0/0	0/0	0/0	./.	0/0	0/0	0|0	0/0	0|0	0/0	0/0	0|0	0/0	0|0	0|0	0|0	0/1	0|0	0/0	0/0	0/1	./.	0|0	0/0	./.	0/0	0|0	0/0	0/0	0/0	0|0	0/0	0/0	0|0	0/0	0/0	0/0	0|0	0/0
Cq1A	7779084	Cq1A:7779084	C	T	548.24	PASS	.	GT	0|0	0/0	0/1	0/0	0|0	0/0	0/0	0/0	0|0	0|0	./.	./.	./.	0|0	0/0	0|0	0|0	0/0	0/0	0/0	0/0	0/0	0/0	0/0	0|0	0/0	.|.	0/0	0/0	0|0	0/0	0|0	0|0	0|0	0/0	0|0	0/0	./.	0/0	./.	.|.	0/0	0/0	0/0	0|0	0/0	0/0	0/0	0|0	0/0	./.	0|0	./.	0/0	./.	0|0	0/0
Cq1A	7784120	Cq1A:7784120	C	T	838.97	PASS	.	GT	0|0	0/0	0/0	./.	0|0	0/0	0/0	0/0	0|0	0|0	0/0	./.	0/0	0|0	./.	0|0	0|0	0/0	0/0	0/0	0/1	0/0	0/0	0/0	0|0	0/0	0|0	0/0	0/0	0|0	0/0	0|0	0|0	.|.	0/0	0/1	0/0	0/0	0/0	./.	.|.	0/0	0/0	./.	0|0	0/0	./.	0/0	0|0	0/0	0/0	0|0	./.	0/0	./.	0|0	0/0
Cq1A	7784205	Cq1A:7784205	A	G	1853.34	PASS	.	GT	0|0	0/0	0/0	./.	0|0	0/0	0/0	0/0	0|0	0|0	0/0	0/0	0/0	0|0	./.	0|0	0|0	./.	./.	0/0	0/0	0/0	0/0	0/0	0|0	0/0	0|0	0/0	0/0	0|0	0/0	0|0	0|0	.|.	0/0	0/0	0/0	0/0	0/0	./.	.|.	0/0	0/0	./.	0|1	0/0	0/0	0/0	.|.	0/0	./.	0|0	0/0	0/0	./.	0|0	0/0
Cq1A	7790492	Cq1A:7790492	T	A	24357.3	PASS	.	GT	0|0	0/0	0/1	0/1	0|0	0/0	./.	0/0	0/1	0/1	0/0	0/0	./.	0|0	0/0	0|0	0|0	0/0	./.	0/0	0/1	0/0	0/0	0/0	.|.	0/0	0/1	0/0	0/0	0|0	0/0	.|.	0|0	0|0	0/1	0/1	0/1	0/0	0/0	0/0	0|0	0/1	0/1	./.	0|0	0/0	./.	0/0	0|0	./.	0/0	0|0	0/0	0/0	0/1	0|0	0/0
Cq1A	7796351	Cq1A:7796351	A	G	221090	PASS	.	GT	1|1	1/1	1/1	./.	1|1	1/1	1/1	1/1	1/1	1/1	1/1	./.	1/1	1|1	./.	1|1	1|1	0/0	1/1	1/1	1/1	1/1	1/1	0/1	1|1	1/1	1/1	1/1	1/1	1|1	1/1	1|1	1|1	1|1	1/1	1/1	1/1	1/1	1/1	./.	.|.	1/1	1/1	1/1	1|1	0/0	1/1	1/1	1|1	1/1	1/1	1|1	0/1	1/1	./.	.|.	0/0
Cq1A	7802181	Cq1A:7802181	G	A	5748.42	PASS	.	GT	0|0	0/0	0/0	./.	0|0	0/0	0/0	0/0	0/0	0/0	0/0	0/0	./.	0|0	0/0	0|0	0|0	0/0	./.	0/0	0/0	0/0	0/0	0/1	0|0	0/0	0/0	0/0	0/0	0|0	./.	0|0	0|0	0|0	0/0	0/0	0/0	0/0	0/0	./.	0|0	0/0	./.	0/0	0|0	0/0	0/0	./.	0|0	0/0	./.	0|0	0/0	0/0	0/0	0|0	0/0
Cq1A	7812560	Cq1A:7812560	T	C	41641.1	PASS	.	GT	0|0	0/0	0/0	./.	0|0	0/0	0/0	0/0	0/0	0/0	0/0	1/1	0/1	0|0	0/0	0/1	0|0	0/0	0/0	0/0	0/0	0/1	./.	0/0	0|0	1/1	0/0	0/0	0/0	0|0	0/0	0|0	0|0	.|.	0/1	0/0	0/0	./.	0/0	./.	.|.	./.	0/0	0/0	0/1	0/0	0/0	0/1	.|.	0/0	0/0	0|0	0/0	0/0	./.	0|0	./.
Cq1A	7830511	Cq1A:7830511	T	C	3541.63	PASS	.	GT	0|0	0/0	0/0	0/0	0|0	0/0	0/0	0/0	./.	0/0	0/0	0/0	0/0	0|0	0/0	./.	0|0	0/0	0/0	0/0	0/0	0/0	0/0	0/0	0|0	./.	0/0	./.	0/0	0|0	0/0	0|0	0|0	0|0	0/0	0/0	0/0	0/0	0/0	./.	0|0	0/0	0/0	0/0	0/0	0/0	0/1	0/0	0|0	./.	0/0	0|0	0/0	0/0	0/0	0|0	0/0
Cq1A	7900708	Cq1A:7900708	T	A	29217.6	PASS	.	GT	0|0	0/0	0/0	0/0	0|0	0/0	1/1	0/0	0/0	./.	0/0	0/0	0/0	0/1	1/1	0/0	0|0	0/0	1/1	0/0	0/0	0/1	0/0	0/1	.|.	0/0	0/0	1/1	0/0	.|.	0/0	.|.	0|0	0|0	0/0	0/0	0/0	./.	./.	0/1	1|1	./.	0/0	0/0	./.	0/0	0/0	0/0	.|.	1/1	./.	0|0	0/0	0/0	./.	0|0	0/0
Cq1A	7904745	Cq1A:7904745	G	T	293.75	PASS	.	GT	0|0	0/0	0/0	./.	.|.	0/0	0/0	0/0	0/0	./.	0/0	0/0	0/0	0/0	0/0	0/0	0|0	0/0	0/0	0/0	0/0	./.	./.	0/0	0|0	./.	0/0	0/0	./.	0|0	0/0	0|0	0|0	0|0	0/0	0/0	0/0	0/0	0/0	0/0	0|0	0/0	0/0	0/0	0/0	0/0	0/0	0/0	0|0	0/0	./.	0|0	1/1	0/0	./.	.|.	0/0
Cq1A	7917937	Cq1A:7917937	G	T	1573.49	PASS	.	GT	0|0	0/0	0/0	0/0	0|0	0/0	0/0	0/0	0/0	0/0	0/0	0/0	0/0	0/0	0/0	0/0	0|0	0/0	0/0	0/0	0/0	./.	./.	0/0	0|0	0/0	0/0	0/0	0/0	.|.	0/0	0|0	0|0	.|.	0/1	0/0	0/0	0/0	0/0	./.	0|0	0/0	./.	0/0	0/0	0/0	0/0	0/0	0|0	0/0	0/0	0|0	0/0	0/0	0/0	0|0	./.
Cq1A	7919878	Cq1A:7919878	T	C	175.5	PASS	.	GT	0|0	0/0	0/0	./.	.|.	0/0	0/0	0/0	0/0	0/0	0/0	0/0	0/0	0/0	0/0	0/0	0|0	0/0	0/0	./.	0/0	0/0	0/0	0/0	0|0	0/0	./.	0/0	./.	0|0	0/0	0|0	0|0	0|0	0/0	0/0	0/0	./.	0/0	./.	0|0	./.	0/0	0/0	0/0	0/1	0/0	0/0	0|0	0/0	0/0	0|0	0/0	0/0	0/0	0|0	0/0
Cq1A	7921686	Cq1A:7921686	C	T	9836.83	PASS	.	GT	.|.	0/0	0/0	0/0	0|0	0/0	0/0	0/0	./.	0/0	./.	./.	0/0	0/0	0/0	0/1	0|0	0/0	./.	0/0	0/0	0/0	0/0	./.	0|0	./.	0/0	0/0	0/0	0|0	0/0	0|0	0|0	0|0	0/0	0/0	0/0	0/0	0/0	0/0	0|0	0/0	0/0	./.	0/0	./.	0/0	0/1	0|0	0/0	0/0	0|0	0/0	0/0	./.	0|0	0/0
Cq1A	7928142	Cq1A:7928142	C	T	148.97	PASS	.	GT	.|.	0|1	0/0	0/0	0|0	0/0	0/0	./.	0/0	0/0	0/0	./.	0/0	0/0	0/0	./.	0|0	0/0	0/0	0/0	0/0	0/0	0/0	0/0	0|0	./.	0/0	0/0	0/0	0|0	0/0	0|0	0|0	.|.	0/0	0/0	0/0	0/0	0/0	0/0	0|0	0/0	0/0	0/0	0/0	0/0	0/0	0/0	0|0	./.	0/0	0|0	0/0	./.	./.	0|0	./.
Cq1A	7930277	Cq1A:7930277	G	A	2345.4	PASS	.	GT	0|0	0|0	0/0	./.	0|0	0/0	0/0	0/0	0/0	0/0	0/0	0/0	0/0	0/0	./.	0/0	0|0	0/0	0/0	0/0	0/0	0/0	0/0	0/0	0|0	0/0	0/0	0/0	0/0	0|0	0/0	0|0	0|0	0|0	0/0	0/0	0/0	0/0	0/0	0/0	0|0	0/0	0/0	0/0	0/0	0/0	0/0	0/0	0|0	0/0	./.	0|0	0/0	0/0	0/1	0|0	0/0
Cq1A	7930556	Cq1A:7930556	G	A	68015.4	PASS	.	GT	0|0	0|0	1/1	0/0	0|0	0/0	0/0	0/1	1/1	0/0	0/0	0/0	0/1	0/0	0/0	1/1	0|0	0/0	0/0	1/1	1/1	./.	0/0	0/0	0|0	./.	0/0	0/0	0/0	.|.	./.	0|0	0|0	0|0	0/0	1/1	1/1	1/1	0/0	0/0	0|0	0/1	0/0	0/0	0/0	0/0	0/0	1/1	0|0	0/0	0/0	0|0	1/1	0/0	./.	0|0	0/0
Cq1A	7999030	Cq1A:7999030	T	C	191277	PASS	.	GT	.|.	1|1	1/1	./.	0|0	1/1	1/1	1/1	1/1	1/1	1/1	1/1	0/0	1/1	./.	1/1	1|1	0/0	1/1	0/0	1/1	0/1	1/1	0/0	1|1	./.	1/1	1/1	./.	.|.	0/1	1|1	1|1	1|1	0/1	1/1	1/1	0/0	1/1	0/1	1|1	1/1	1/1	1/1	./.	0/0	1/1	1/1	1|1	1/1	./.	.|.	1/1	1/1	./.	1|1	0/0
Cq1A	8000298	Cq1A:8000298	G	A	68351.4	PASS	.	GT	1|1	1|1	0/0	1/1	0|0	1/1	0/0	1/1	0/0	./.	1/1	1/1	0/1	1/1	./.	./.	1|1	0/0	0/0	0/0	0/0	./.	./.	./.	1|1	0/0	./.	0/0	0/0	1|1	0/0	.|.	1|1	1|1	1/1	0/0	0/0	0/0	1/1	./.	.|.	0/1	1/1	./.	1/1	0/0	1/1	0/1	1|1	0/0	1/1	0/1	0/0	1/1	0/0	1|1	0/1
Cq1A	8013293	Cq1A:8013293	C	A	134601	PASS	.	GT	1|1	.|.	./.	1/1	0|0	0/1	0/0	1/1	1/1	./.	1/1	1/1	0/0	1/1	0/0	1/1	1|1	0/0	0/0	0/0	1/1	0/0	1/1	0/0	1|1	0/1	1/1	0/0	./.	1|1	0/1	1|1	.|.	1|1	1/1	1/1	1/1	0/0	1/1	./.	0|0	./.	1/1	./.	1/1	0/0	1/1	1/1	.|.	0/0	1/1	0/1	1/1	1/1	./.	1|1	0/0
Cq1A	8016338	Cq1A:8016338	G	A	1432.97	PASS	.	GT	0|0	0|0	0/0	0/0	0|0	0/0	0/0	0/0	0/0	0/0	0/0	0/0	0/0	0/0	0/0	0/0	0|0	0/1	0/0	0/0	0/0	./.	0/0	0/0	0|0	0/0	0/0	0/0	0/0	0|0	0/0	0|0	0|0	0|0	0/0	0/0	0/0	0/0	0/0	0/0	0|0	0/0	0/0	0/0	0/0	0/0	0/0	0/0	0|0	0/0	./.	0/0	./.	0/0	./.	0|0	0/0
Cq1A	8021984	Cq1A:8021984	G	A	3834.16	PASS	.	GT	0|0	0|0	./.	./.	.|.	0/0	0/0	./.	0/0	0/0	0/0	0/0	0/0	0/0	./.	0/0	0|0	0/0	0/0	0/0	0/0	0/0	0/0	0/0	0|0	0/1	./.	0/0	0/0	.|.	0/0	0|0	.|.	0|0	0/0	0/0	0/0	0/0	0/0	0/0	0|0	0/0	0/0	0/0	0/0	0/0	0/0	0/0	0|0	0/0	./.	0/0	0/0	0/0	./.	0|0	0/0
Cq1A	8110139	Cq1A:8110139	T	C	7270.88	PASS	.	GT	0|0	0|0	0/0	./.	0|0	0/0	0/0	0/0	0/0	0/0	0/0	0/0	0/1	0/0	0/0	0/0	0|0	0/0	0/0	1/1	0/0	0/1	0/0	0/0	0/1	./.	0/0	0/0	0/0	0|0	0/0	0|0	0|0	0|0	0/0	0/0	0/0	1/1	./.	./.	0|0	0/0	0/0	0/0	0/0	0/0	0/0	0/0	0|0	0/0	./.	0/0	0/0	0/0	./.	.|.	0/0
Cq1A	8112997	Cq1A:8112997	T	C	59149	PASS	.	GT	0|0	0|0	1/1	./.	0|0	1/1	0/0	0/0	1/1	0/0	0/0	0/0	0|1	0/0	./.	0/1	0|0	0/0	0/0	0/0	1/1	0/0	0/0	0/1	0/0	./.	0/0	0/0	0/0	.|.	1/1	0|0	.|.	0|0	0|1	1/1	./.	./.	0/0	./.	0|0	0/0	0/0	0/0	0/0	0/0	0/0	0|1	0|0	0/0	./.	1/1	1/1	0/0	1/1	.|.	0/0
Cq1A	8113449	Cq1A:8113449	C	A	160007	PASS	.	GT	1|1	1|1	1/1	1/1	0|0	1/1	0/0	1/1	0/1	1/1	1/1	1/1	1|1	1/1	1/1	1/1	1|1	0/0	1/1	1/1	1/1	0/1	./.	1/1	1/1	0/1	1/1	1/1	0/0	.|.	1/1	.|.	1|1	1|1	1|1	1/1	1/1	1/1	./.	./.	1|1	1/1	1/1	1/1	./.	0/0	1/1	1|1	1|1	1/1	./.	1/1	1/1	1/1	./.	.|.	0/0
Cq1A	8116186	Cq1A:8116186	C	T	258.44	PASS	.	GT	0|0	0|0	0/0	./.	0|0	0/0	0/0	0/0	0/0	0/0	0/0	0/0	0|0	0/0	0/0	0/0	0|0	0/0	0/0	0/0	0/0	0/0	0/0	0/0	0/0	0/0	0/0	0/1	0/0	0|0	0/0	0|0	.|.	0|0	0|0	0/0	0/0	0/0	0/0	./.	.|.	0/0	0/0	0/0	0/0	0/0	0/0	0|0	0|0	0/0	0/0	0/0	0/0	0/0	./.	0|0	./.
Cq1A	8116197	Cq1A:8116197	G	T	36284.6	PASS	.	GT	0|0	0|0	./.	./.	1|1	0/0	0/1	0/0	0/1	0/0	0/0	1/1	0|0	0/0	0/0	0/0	0|0	1/1	0/0	0/0	0/0	0/1	0/0	0/0	0/0	0/0	0/0	0/0	0/0	0|0	0/0	0|0	.|.	0|0	0/1	0/0	0/0	0/0	0/0	./.	.|.	0/0	0/0	0/0	0/0	0/0	0/0	0|0	0|0	0/0	0/0	0/0	0/0	0/0	./.	0|0	./.
Cq1A	8116700	Cq1A:8116700	A	G	12589.1	PASS	.	GT	0|0	0|0	0/0	0/0	.|.	0/0	1/1	0/0	0/0	0/0	0/0	0/0	0|0	0/0	0/0	0/1	0|0	1/1	./.	0/0	0/0	0/1	0/0	0/0	0/0	0/0	0/0	0/0	0/0	.|.	0/0	0|0	0|0	0|0	0/0	0/0	0/0	0/0	0/0	./.	0|0	0/0	0/0	0/0	0/0	0/0	0/0	0|0	0|0	0/0	./.	0/0	0/0	./.	0/0	.|.	0/0
Cq1A	8141463	Cq1A:8141463	G	T	142.57	PASS	.	GT	0|0	0|0	./.	./.	0|0	0/0	0/0	0/0	0/0	0/0	./.	./.	0|0	0/0	./.	0/1	0|0	0/0	0/0	0/0	0/0	0/0	0/0	0/0	0/0	0/0	0/0	0/0	0/0	.|.	0/0	0|0	0|0	.|.	0/0	0/0	0/0	0/0	0/0	0/0	0|0	0/0	0/0	0/0	0/0	./.	0/0	0|0	0|0	0/0	./.	0/0	0/0	0/0	./.	.|.	0/0
Cq1A	8142125	Cq1A:8142125	G	A	133.14	PASS	.	GT	0|0	0|0	0/1	0/0	.|.	0/0	0/0	0/0	0/0	0/0	0/0	0/0	0|0	0/0	0/0	0/0	0|0	0/0	0/0	0/0	0/0	0/0	0/0	0/0	0/0	0/0	./.	0/0	0/0	0|0	0/0	0|0	.|.	0|0	0/0	0/0	0/0	0/0	0/0	./.	0|0	0/0	0/0	0/0	0/0	0/0	0/0	0|0	0|0	0/0	0/0	0/0	0/0	./.	0/0	.|.	./.
Cq1A	8146097	Cq1A:8146097	G	A	4132.52	PASS	.	GT	0|0	0|0	0/0	0/0	0|0	0/0	0/0	0/0	0/0	0/0	0/0	0/0	0|0	0/0	./.	./.	0|0	0/0	0/0	0/0	0/0	0/0	0/0	0/0	0/0	./.	./.	0/0	./.	0|0	0/0	0|0	0|0	.|.	0/0	0/0	0/0	0/0	0/0	./.	0|0	0/0	0/0	0/0	0/0	0/0	0/1	.|.	0|0	0/0	0/0	0/0	0/0	0/0	./.	0|0	0/0
Cq1A	8146422	Cq1A:8146422	A	G	4069.34	PASS	.	GT	0|0	0|0	0/0	./.	0|0	0/0	0/0	0/0	0/0	0/0	0/0	0/0	0|0	0/0	0/0	./.	0|0	0/0	0/0	0/0	0/0	0/1	0/0	0/0	0/0	./.	0/0	0/0	0/0	0|0	0/0	0|0	0|0	0|0	0/0	0/0	0/0	0/0	0/0	0/0	0|0	0/0	0/0	0/0	0/0	0/0	0/0	0|0	0|0	0/0	0/0	0/0	0/0	0/0	0/0	.|.	0/0
Cq1A	8190275	Cq1A:8190275	G	T	43.7	PASS	.	GT	0|0	0|0	0/0	./.	0|0	0/0	0/0	0/0	0/0	0/1	0/0	0/0	0|0	0/0	./.	0/0	0|0	0/0	0/0	0/0	0/0	0/0	0/0	0/0	0/0	0/0	0/0	0/0	0/0	0|0	0/0	0|0	0|0	0|0	0/0	0/0	0/0	0/0	0/0	./.	0|0	0/0	0/0	./.	./.	0/0	0/0	0|0	.|.	0/0	0/0	./.	0/0	0/0	./.	0|0	0/0
Cq1A	8196085	Cq1A:8196085	C	T	93430.8	PASS	.	GT	1|1	1|1	0/0	./.	1|1	1/1	1/1	0/0	0/0	1/1	1/1	0/0	0|0	1/1	0/0	0/0	1|1	1/1	0/0	0/0	0/1	1/1	1/1	0/0	1/1	0/0	1/1	0/0	0/0	1|1	0/0	1|1	0|0	1|1	0/1	0/0	0/0	0/0	0/0	0/0	.|.	1/1	0/0	0/0	1/1	0/0	1/1	0/1	.|.	0/0	1/1	0/1	0/0	0/0	./.	1|1	0/0
Cq1A	8198833	Cq1A:8198833	C	A	144520	PASS	.	GT	0|0	0|0	./.	./.	0|0	0/0	0/0	0|1	1/1	0/0	0/0	1/1	0|1	0/0	./.	0|1	0|0	0/0	0/0	1/1	1/1	0/0	0/0	0|1	0|1	./.	./.	0/0	0/0	0|0	1/1	0|0	1|1	0|0	0|1	1/1	1/1	1/1	1/1	./.	.|.	./.	1/1	1/1	0/0	0/0	0/0	0|1	1|1	0/0	0/0	1/1	1/1	./.	./.	.|.	0|1
Cq1A	8203144	Cq1A:8203144	G	A	250085	PASS	.	GT	1|1	1|1	1/1	1/1	.|.	1/1	1/1	1|1	1/1	1/1	1/1	1/1	.|.	1/1	1/1	1|1	1|1	1/1	./.	1/1	1/1	./.	1/1	0/1	1|1	./.	1/1	./.	0/0	1|1	./.	1|1	1|1	1|1	1|1	1/1	1/1	1/1	1/1	0/1	1|1	1/1	1/1	1/1	1/1	0/0	1/1	1|1	1|1	1/1	./.	1/1	1/1	1/1	1/1	1|1	0|0
Cq1A	8243398	Cq1A:8243398	C	*,T	47947.6	PASS	.	GT	2|2	0|0	0/0	0/0	0|0	2/2	1/1	0|0	0/0	0/0	0/0	2/2	0|0	0/0	./.	0|0	0|0	0/0	1/1	0/0	0/0	./.	0/0	0/1	0|0	./.	0/0	1/1	0/1	0|0	0/2	0|0	0|0	0|0	2|2	0/0	0/0	0/0	0/0	1/1	.|.	0/0	0/0	0/0	./.	0/0	0/0	0|0	0|0	1/1	0/0	0/0	0/0	0/0	./.	0|0	0|0
Cq1A	8243617	Cq1A:8243617	C	T	17095.2	PASS	.	GT	0|0	0|0	0/0	0/0	0|0	0/0	1/1	0|0	0/0	0/0	0/0	0/0	0|0	0/0	0/0	0|0	0|0	0/0	0/0	0/0	0/0	0/1	0/0	0/0	0|0	./.	0/0	0/0	0/0	0|0	0/0	0|0	0|0	0|0	0|0	0/0	0/0	0/0	0/0	./.	0|0	0/0	0/0	0/0	0/0	0/0	0/0	0|0	0|0	0/0	0/0	0/0	0/0	0/0	0/0	0|0	0|0
Cq1A	8244571	Cq1A:8244571	T	C	2980.46	PASS	.	GT	0|0	0|0	0/0	./.	1|1	0/0	0/0	0|0	0/0	0/0	0/0	0/0	0|0	0/0	0/0	0|0	0|0	0/0	./.	0/0	0/0	0/0	./.	0/0	.|.	./.	./.	0/0	0/0	0|0	0/0	0|0	0|0	.|.	0|0	0/0	0/0	0/0	0/0	0/0	0|0	0/0	0/0	./.	0/0	0/0	0/0	0|0	.|.	./.	0/0	0/0	0/0	0/0	./.	0|0	0|0
Cq1A	8275952	Cq1A:8275952	G	A	2076.21	PASS	.	GT	0|0	0|0	0/0	./.	0|0	0/0	0/0	0|0	0/0	0/0	0/0	0/0	0|0	0/0	0/0	0|0	0|0	0/0	0/0	0/0	0/0	0/0	0/0	./.	0|0	./.	0/0	0/0	./.	.|.	0/0	0/1	0|0	0|0	0|0	0/0	0/0	0/0	0/0	./.	0|0	0/0	0/0	0/0	0/0	0/0	0/0	0|0	0|0	0/0	./.	0/0	0/0	0/0	./.	.|.	0|0
Cq1A	8277380	Cq1A:8277380	G	A	2506.83	PASS	.	GT	.|.	0|0	./.	./.	0|0	0/0	0/0	0|0	0/0	0/0	./.	./.	0|0	0/0	0/0	0|0	0|0	0/0	0/0	0/0	0/0	0/0	0/0	0/0	0|0	./.	0/0	0/0	0/0	0|0	0/0	0/0	0|0	0|0	0|0	0/0	0/0	0/0	0/0	./.	0|0	0/0	0/0	0/0	0/0	./.	0/0	0|0	0|0	0/0	0/0	0/0	0/0	0/1	./.	.|.	0|0
Cq1A	8278705	Cq1A:8278705	G	T	1203.45	PASS	.	GT	.|.	0/1	0/0	0/0	0|0	0/0	0/0	0|0	0/0	./.	0/0	0/0	0|0	0/0	0/0	.|.	0|0	0/0	0/0	0/0	0/0	0/0	0/0	0/0	0|0	0/0	0/0	0/0	./.	0|0	0/0	0/0	0|0	0|0	0|0	0/0	0/0	0/0	0/0	./.	0|0	0/0	0/0	0/0	0/0	./.	0/0	0|0	0|0	0/0	0/0	0/0	0/0	0/0	./.	0|0	0|0
Cq1A	8278783	Cq1A:8278783	C	A	2944.64	PASS	.	GT	.|.	0/0	0/0	0/0	0|0	0/0	0/0	0|0	0/0	0/0	0/0	0/0	0|0	0/0	0/0	0|0	0|0	0/0	0/0	0/0	0/0	0/0	0/0	0/0	0|0	0/0	0/0	0/0	./.	.|.	0/0	0/0	0|0	0|0	0|0	0/0	0/0	0/0	0/0	./.	0|0	0/0	0/0	0/0	0/1	0/0	0/0	.|.	0|0	./.	0/0	0/0	0/0	0/0	./.	0|0	0|0
Cq1A	8331002	Cq1A:8331002	C	T	25478.1	PASS	.	GT	0|0	0/0	0/0	0/0	0|0	0/0	./.	0|0	0/0	0/0	0/0	0/0	0|0	0/0	1/1	0|0	0|0	0/0	1/1	0/0	0/0	0/0	./.	./.	0|0	./.	0/0	1/1	1/1	0/1	0/0	0/0	0|0	.|.	0|0	0/0	0/0	0/0	0/0	./.	1|1	0/1	0/0	0/0	0/0	0/0	0/0	0|0	0|0	1/1	0/0	0/0	0/0	0/0	./.	.|.	.|.
Cq1A	8331511	Cq1A:8331511	G	C	6898.75	PASS	.	GT	0|0	0/0	0/0	0/0	0|0	0/0	0/0	0|0	0/0	0/0	0/0	./.	0|0	0/0	0/0	0/1	0|0	./.	./.	0/0	0/0	./.	0/0	0/0	0|0	./.	./.	0/0	0/0	./.	0/0	0/0	0|0	.|.	0|0	0/0	0/0	0/0	0/0	./.	0|0	0/0	./.	0/0	0/0	0/0	0/0	0|0	0|0	0/0	0/0	0/1	0/0	0/0	./.	0|0	0|0
Cq1A	8347335	Cq1A:8347335	C	A	4874.57	PASS	.	GT	0|0	0/0	0/0	./.	0|0	0/0	0/0	0/1	0/0	0/0	./.	0/0	0|0	0/0	0/0	0/0	0|0	0/0	0/0	0/0	0/0	0/0	0/0	0/0	0|0	./.	./.	0/0	0/0	0/0	0/0	0/0	.|.	0|0	0|0	0/0	0/0	0/0	0/0	./.	0|0	0/0	0/0	0/0	0/0	0/0	0/0	0|0	0|0	0/0	./.	0/0	1/1	0/0	0/0	0|0	0|0
Cq1A	8348887	Cq1A:8348887	T	C	43.02	PASS	.	GT	0|0	0/0	0/0	0/0	0|0	0/0	0/0	0/0	0/0	0/0	0/0	0/0	0|0	0/0	./.	0/0	0|0	0/0	0/0	0/0	0/0	0/0	0/0	./.	0|0	./.	0/0	./.	0/0	./.	0/0	0/0	0|0	0|0	.|.	0/0	0/0	0/0	0/0	./.	.|.	0/0	0|1	0/0	0/0	0/0	0/0	0|0	0|0	0/0	./.	0/0	0/0	0/0	./.	0|0	0|0
Cq1A	8356866	Cq1A:8356866	C	T	189683	PASS	.	GT	1|1	1/1	1/1	1/1	0|0	1/1	0/0	0/0	1/1	1/1	1/1	1/1	1|1	./.	./.	0/1	1|1	0/0	1/1	./.	1/1	0/1	1/1	1/1	1|1	./.	1/1	1/1	1/1	1/1	1/1	1/1	.|.	.|.	1|1	1/1	1/1	1/1	1/1	./.	1|1	1/1	1|1	1/1	1/1	0/0	1/1	1|1	1|1	1/1	1/1	1/1	./.	1/1	1/1	1|1	0|0
Cq1A	8358211	Cq1A:8358211	T	A	6316.14	PASS	.	GT	0|0	0/0	./.	0/0	0|0	0/0	0/0	0/0	0/0	0/0	0/0	0/0	0|0	0/0	./.	0/0	0|0	0/0	./.	./.	0/0	0/0	0/0	0/0	0|0	./.	0/0	0/0	0/0	./.	0/0	0/0	0|0	0|0	0|0	0/0	0/0	0/0	1/1	./.	0|0	0/0	0|0	0/0	0/0	0/0	0/0	0|0	1|1	0/0	./.	0/0	0/0	./.	0/0	.|.	0|0
Cq1A	8361846	Cq1A:8361846	T	C	120233	PASS	.	GT	1|1	1/1	0/0	./.	.|.	1/1	0/0	0/0	0/0	1/1	0/1	./.	0/1	1/1	0/0	0/1	1|1	0/0	0/0	0/0	0/0	0/0	1/1	0/0	1|1	./.	1/1	0/0	1/1	0/1	0/1	1/1	1|1	1|1	0/1	0/0	0/0	1/1	1/1	./.	0|0	0/0	0|0	1/1	1/1	0/0	1/1	0|0	1|1	1/1	./.	1/1	1/1	0/0	0/0	1|1	0|0
Cq1A	8367995	Cq1A:8367995	A	T	76.81	PASS	.	GT	0|0	0/0	0/0	./.	0|0	./.	0/0	0/0	0/0	./.	0/0	0/0	0/0	0/0	0/0	0/1	0|0	0/0	0/0	0/0	0/0	0/0	0/0	0/0	.|.	./.	0/0	0/0	./.	0/0	0/0	0/0	0|0	0|0	0/0	0/0	0/0	0/0	0/0	0/0	0|0	0/0	0|0	0/0	0/0	0/0	0/0	0|0	0|0	./.	0/0	0/0	0/0	./.	./.	0|0	0|0
Cq1A	8368291	Cq1A:8368291	T	G	197575	PASS	.	GT	1|1	1/1	./.	./.	0|0	1/1	0/0	1/1	1/1	1/1	1/1	1/1	1/1	1/1	0/0	1/1	1|1	0/0	0/0	1/1	1/1	0|1	1/1	0/1	1|1	1/1	./.	0/0	1/1	1/1	1/1	1/1	1|1	1|1	1/1	1/1	1/1	./.	1/1	0/0	.|.	./.	1|1	1/1	./.	0/0	1/1	1|1	1|1	1/1	1/1	1/1	1/1	1/1	./.	1|1	0|0
Cq1A	8381603	Cq1A:8381603	C	T	8370.01	PASS	.	GT	0|0	0/0	0/0	1/1	0|0	./.	0/0	0/1	0/0	0/0	0/0	0/0	0/0	0/0	0/0	./.	0|0	0/0	0/0	0/0	0/0	.|.	0/0	0/0	0|0	0/0	1/1	0/0	0/0	0/0	0/0	0/0	.|.	.|.	0/0	0/0	0/0	./.	0/0	0/0	.|.	0/0	0|0	0/0	./.	0/0	0/0	0|0	.|.	0/0	0/0	0/0	0/0	0/0	./.	0|0	0|0
Cq1A	8386358	Cq1A:8386358	A	G	93087.2	PASS	.	GT	0|0	0/0	1/1	1/1	0|0	0/0	0/0	./.	1/1	0/0	0/0	1/1	0/0	0/0	0/0	0/0	0|0	0/0	0/0	1/1	1/1	0|0	0/0	0/0	0/1	0/0	0/0	0/0	1/1	0/0	0/1	./.	0|0	0|0	0/1	1/1	1/1	0/0	0/0	./.	0|0	0/0	0/1	0/0	./.	0/0	0/1	0/1	0|0	1/1	./.	0/0	./.	1/1	1/1	.|.	.|.
Cq1A	8434115	Cq1A:8434115	G	A	15980.5	PASS	.	GT	0|0	0/0	0/0	0/0	0|0	0/0	0/0	0/0	0/0	./.	0/0	0/0	0/1	0/0	./.	0/0	0|0	0/0	0/0	0/0	0/0	0|0	0/0	0/0	./.	./.	0/0	0/0	0/0	0/0	0/0	0/0	0|0	0|0	0/1	0/0	0/0	1/1	0/0	./.	0|0	1/1	0/0	./.	0/0	0/0	0/0	0/0	1|1	0/0	0/0	0/0	1/1	0/0	0/0	0|0	0|0
Cq1A	8444611	Cq1A:8444611	G	T	28531.9	PASS	.	GT	0|1	0/0	0/0	1/1	0|0	0/0	0/0	0/1	0/0	0/0	0/0	1/1	0/0	0/0	0/0	0/0	0|0	0/0	0/0	0/0	0/0	.|.	./.	0/0	0/0	0/0	0/0	0/0	./.	0/0	0/0	0/0	0|0	0|0	0/0	0/0	0/0	0/0	0/0	./.	0|0	0/0	0/0	0/0	0/0	0/0	0/0	0/0	.|.	0/0	./.	0/0	0/0	0/0	./.	0|0	.|.
Cq1A	8444612	Cq1A:8444612	G	A	15386.9	PASS	.	GT	0|1	0/0	0/0	0/0	0|0	0/0	0/0	0/0	0/0	1/1	1/1	0/0	0/0	0/0	0/0	0/0	0|0	0/0	0/0	0/0	0/0	.|.	./.	0/0	0/0	0/0	0/0	0/0	./.	0/0	0/0	0/0	1|1	1|1	0/0	0/0	0/0	0/0	0/0	./.	0|0	0/0	0/0	0/0	0/0	0/0	1/1	0/0	.|.	0/0	./.	0/0	0/0	0/0	./.	0|0	.|.
Cq1A	8444774	Cq1A:8444774	C	T	99175.2	PASS	.	GT	1|1	1/1	1/1	./.	0|0	1/1	0/0	0/0	1/1	1/1	1/1	0/0	1/1	1/1	0/0	0/0	1|1	0/0	0/0	0/0	1/1	0|0	./.	0/1	1/1	./.	0/0	0/0	0/0	./.	./.	1/1	1|1	1|1	1/1	1/1	1/1	1/1	1/1	./.	0|0	1/1	1/1	1/1	1/1	0/0	1/1	0/0	.|.	0/0	./.	1/1	1/1	0/0	./.	.|.	.|.
Cq1A	8456052	Cq1A:8456052	C	T	1403.41	PASS	.	GT	.|.	0/0	0/0	./.	.|.	0/0	0/0	0/0	0/0	0/0	0/0	0/0	./.	0/0	0/0	0/0	0|0	0/0	0/0	1/1	0/0	0|0	0/0	./.	0/0	0/0	0/0	0/0	0/0	0/0	./.	0/0	0|0	0|0	0/0	0/0	0/0	./.	0/0	0/0	0|0	0/0	0/0	./.	./.	0/0	0/0	0/0	0|0	0/0	0/0	0/0	./.	0/0	0/0	.|.	0|0
Cq1A	8464817	Cq1A:8464817	G	A	24027.6	PASS	.	GT	0|0	0/0	0/0	1/1	0|0	0/0	./.	1/1	0/0	0/0	./.	0/0	0/0	0/0	0/0	0/0	0|0	0/0	./.	1/1	0/0	0|0	0/0	0/0	0/0	./.	1/1	0/0	0/0	0/0	0/0	0/0	0|0	0|0	0/0	0/0	0/0	./.	0/0	./.	0|0	0/0	0/0	0/0	0/0	0/0	0/0	0/1	0|0	0/0	./.	0/0	0/0	1/1	0/0	0|0	0|0
Cq1A	8467394	Cq1A:8467394	C	T	6904.01	PASS	.	GT	0|0	0/0	0/0	0/0	0|0	0/0	./.	0/0	0/0	0/0	0/0	0/0	0/0	0/0	./.	0/0	0|0	0/0	0/0	0/0	0/0	0|0	0/0	0/0	0/0	0/0	./.	0/0	0/0	./.	0/0	0/0	0|0	0|0	./.	0/0	0/0	0/0	0/0	0/0	.|.	0/0	0/0	0/0	0/0	0/0	0/0	./.	0|0	0/0	./.	0/0	0/0	./.	./.	0|1	0|0
Cq1A	8475138	Cq1A:8475138	C	T	4288.84	PASS	.	GT	0|0	0/0	0/0	./.	0|0	1/1	0/0	0/0	0/0	0/0	0/0	0/0	0/0	./.	0/0	0/0	1|1	./.	0/0	0/0	0/0	0|0	0/0	0/0	0/0	./.	0/0	0/0	0/0	0/0	0/0	0/0	0|0	.|.	0/0	0/0	0/0	0/0	0/0	./.	0|0	0/0	0/0	0/0	0/0	0/0	0/0	0/0	.|.	0/0	0/0	0/0	0/0	0/0	./.	0|0	.|.
Cq1A	8480101	Cq1A:8480101	A	T	90.68	PASS	.	GT	0|0	0/0	0/0	./.	0|0	0/0	0/0	0/0	./.	0/1	0/0	0/0	0/0	0/0	0/0	0/0	0|0	0/0	0/0	0/0	0/0	0|0	0/0	0/0	0/0	./.	0/0	0/0	0/0	0/0	0/0	0/0	0|0	0|0	0/0	0/0	0/0	0/0	0/0	./.	0|0	0/0	0/0	0/0	0/0	0/0	0/0	0/0	0|0	0/0	./.	0/0	0/0	0/0	0/0	.|.	0|0
Cq1A	8480264	Cq1A:8480264	T	C	68539.3	PASS	.	GT	0|0	0/0	0/0	./.	.|.	0/0	0/0	0/1	0/0	0/0	0/0	1/1	0/0	0/0	./.	0/0	0|0	0/0	0/0	1/1	0/0	0|0	0/0	0/0	0/0	./.	1/1	0/0	1/1	0/0	0/0	0/0	0|0	0|0	0/0	0/0	0/0	0/0	0/0	0/0	.|.	0/0	0/0	0/0	0/0	0/0	0/0	0|1	0|0	1/1	./.	0/0	0/0	1/1	0/0	0|0	0|0
Cq1A	8483436	Cq1A:8483436	T	A	11661.2	PASS	.	GT	0|0	0/0	./.	0/0	0|0	0/0	0/0	0/0	0/0	./.	0/0	1/1	0/0	0/0	0/0	0/0	0|0	0/0	0/0	0/0	0/0	0|0	0/0	./.	0/0	./.	0/0	0/0	0/0	./.	0/0	0/0	0|0	0|0	0/0	0/0	0/0	0/0	./.	./.	0|0	0/0	0/0	./.	./.	0/0	0/0	0|0	0|0	0/0	0/0	./.	0/0	0/0	0/0	0|0	.|.
Cq1A	8492017	Cq1A:8492017	T	C	2701.39	PASS	.	GT	0|0	0/0	0/0	0/0	0|0	0/0	0/0	0/0	0/0	0/0	0/0	0/0	0/1	0/0	0/0	0/0	0|0	0/0	0/0	0/0	0/0	.|.	0/0	0/1	0/0	./.	./.	0/0	0/0	0/0	0/0	0/0	0|0	.|.	0/0	0/0	0/0	0/0	0/0	0/0	.|.	0/0	0/0	0/0	0/0	0/0	0/0	0|0	0|0	0/0	./.	0/0	0/0	0/0	./.	0|0	0|0
Cq1A	8561426	Cq1A:8561426	T	C	3011.07	PASS	.	GT	0|0	0/0	0/0	./.	0|0	0/0	0/0	0/0	0/0	0/0	0/0	0/0	0/0	0/0	0/0	0/0	0|0	0/0	0/0	0/0	0/0	0|0	0/0	0/0	0/0	0/0	0/0	0/0	0/0	./.	0/0	0/0	0|0	.|.	0/0	0/0	0/0	0/0	0/0	./.	.|.	0/0	0/0	0/0	./.	0/0	0/0	0|0	1|1	0/0	./.	0/0	0/0	0/0	./.	0|0	0|0
Cq1A	8562012	Cq1A:8562012	T	C	106976	PASS	.	GT	0|0	0/0	1/1	./.	1|1	0/0	1/1	0/1	1/1	0/0	0/0	0/0	0/0	1/1	1/1	1/1	0|0	1/1	1/1	1/1	1/1	0/1	0/0	0/1	0/0	0/0	1/1	1/1	1/1	0/0	0/1	0/0	0|0	0|0	0/1	1/1	1/1	./.	0/0	./.	.|.	0/0	./.	./.	0/0	0/0	./.	0/1	0|0	1/1	0/0	./.	0/1	./.	1/1	.|.	0|0
Cq1A	8562886	Cq1A:8562886	A	C	33084.6	PASS	.	GT	0|0	0/0	0/1	./.	0|0	0/0	0/0	0/0	1/1	0/0	0/0	0/0	0/0	0/0	./.	0/1	0|0	0/0	0/0	0/0	0/1	0/0	0/0	./.	0/0	./.	./.	0/0	0/0	./.	./.	0/0	0|0	0|0	0/1	1/1	1/1	0/0	./.	./.	.|.	0/0	1/1	0/0	./.	0/0	0/0	0/0	0|0	0/0	0/0	0/0	0/0	0/0	1/1	0|0	0/1
Cq1A	8576703	Cq1A:8576703	A	C	202378	PASS	.	GT	1|1	1/1	0/1	./.	1|1	./.	1/1	1/1	1/1	0/1	1/1	./.	1/1	1/1	./.	0/0	1|1	1/1	./.	1/1	1/1	1/1	1/1	0/1	1/1	./.	1/1	1/1	1/1	1/1	0/1	1/1	0/1	1|1	0/1	1/1	1/1	0/1	1/1	1/1	.|.	1/1	1/1	./.	0/1	0/0	1/1	1/1	0/1	1/1	0/1	0/1	1/1	1/1	./.	.|.	0/0
Cq1A	8587223	Cq1A:8587223	T	C	219171	PASS	.	GT	1|1	1/1	1/1	./.	1|1	1/1	0/1	1/1	./.	1/1	1/1	1/1	1/1	1/1	1/1	0/0	1|1	1/1	1/1	0/1	1/1	1/1	1/1	1/1	1/1	./.	1/1	1/1	1/1	1/1	1/1	1/1	1/1	1|1	1/1	1/1	1/1	1/1	1/1	./.	1|1	1/1	./.	./.	1/1	0/0	1/1	1/1	1/1	./.	1/1	1/1	1/1	1/1	./.	1|1	./.
Cq1A	8616286	Cq1A:8616286	C	T	7626.09	PASS	.	GT	0|0	0/1	0/0	0/0	0|0	./.	0/0	0/1	./.	./.	0/0	0/1	./.	0/0	0/0	0/1	0/1	./.	./.	0/0	0/1	0/0	0|1	0/0	0|1	./.	0|1	0/0	0/0	./.	0/0	0/0	0|1	0/1	0/0	0/1	0/0	0/0	0/0	0/0	.|.	0|1	0/0	0/0	./.	0/0	0/0	0/0	./.	0/0	0/0	0/1	0|1	0/1	0|1	0/1	0/0
Cq1A	8627610	Cq1A:8627610	C	T	87896	PASS	.	GT	1|1	1/1	0/0	0/0	0|0	1/1	./.	0/1	./.	1/1	1/1	1/1	0/1	0/0	0/0	0/0	1/1	0/0	0/0	0/0	0/0	0/1	1|1	0/1	0|0	./.	0|0	0/1	0/0	0/0	./.	1/1	0|0	1/1	0/1	0/0	0/0	0/1	1/1	0/0	0|0	1|1	./.	0/0	1/1	0/0	0/1	./.	./.	0/0	1/1	./.	1|1	0/0	0|0	0/0	0/0
Cq1A	8628633	Cq1A:8628633	T	G	94699.9	PASS	.	GT	0|0	0/0	1/1	1/1	0|0	0/0	0/0	1/1	1/1	0/0	0/0	0/0	0/0	1/1	0/0	0/0	0/0	0/0	0/0	1/1	1/1	0/0	0|0	0/0	1|1	0/1	1|1	0/0	1/1	1/1	0/1	0/0	1|1	./.	0/1	1/1	1/1	0/0	0/0	0/1	0|0	.|.	1/1	1/1	1/1	0/0	0/0	1/1	0/0	1/1	0/0	0/0	0|0	./.	1|1	1/1	0/0
Cq1A	8628640	Cq1A:8628640	T	C	972.6	PASS	.	GT	0|0	0/0	0/0	./.	0|0	0/0	0/0	0/0	0/0	0/0	0/0	0/0	0/0	0/0	0/0	0/0	0/0	0/0	0/0	0/0	0/0	0/0	0|0	0/0	0|0	./.	0|0	0/0	0/0	0/0	0/0	0/0	0|0	./.	0/0	0/0	0/0	0/0	0/0	0/0	0|0	.|.	0/0	0/0	0/0	0/0	0/0	0/0	0/0	0/0	1/1	0/0	0|0	0/0	0|0	0/0	0/0
Cq1A	8629785	Cq1A:8629785	A	G	1666.76	PASS	.	GT	0|0	0/0	0/0	./.	0|0	0/0	0/0	0/0	0/0	0/0	0/0	0/0	0/0	0/0	0/0	0/0	0/0	0/0	0/0	0/0	0/0	0/0	.|.	0/1	0|0	./.	0|0	0/0	0/0	0/0	0/0	0/0	0|0	0/0	0/0	0/0	0/0	0/0	0/0	./.	.|.	0|0	0/0	0/0	0/0	0/0	0/0	0/0	0/0	0/0	0/0	0/0	0|0	0/0	.|.	0/0	0/0
Cq1A	8633098	Cq1A:8633098	T	C,*	13177.4	PASS	.	GT	.|.	0/0	0/0	./.	0|0	0/0	1/1	0/0	0/0	0/0	./.	0/0	0/0	0/0	0/0	0/0	0/0	0/0	0/0	0/0	0/0	./.	0|0	0/0	0|0	0/0	0|0	0|1	0|2	0/0	0/0	0/0	.|.	0/0	0/0	0/0	0/0	0/0	./.	0/0	0|0	0|0	0/0	0/0	./.	0/0	./.	0/0	./.	0/0	0/0	0/0	0|0	./.	0|0	0/0	0/2
Cq1A	8639793	Cq1A:8639793	C	T	256.33	PASS	.	GT	0|0	0/0	0/0	./.	0|0	0/0	0/0	0/0	0/0	0/0	0/0	0/0	0/0	0/0	0/0	0/0	0/0	0/0	0/0	0/0	0/0	./.	0|0	0/0	0|0	./.	0|0	0|0	0|0	0/0	0/0	0/0	0|0	./.	0/0	0/0	0/0	0/0	0/0	0/0	0|0	0|0	./.	0/0	./.	./.	0/0	./.	0/0	0/0	./.	0/0	0|0	0/1	0|0	./.	0/0
Cq1A	8640060	Cq1A:8640060	G	A	57816.9	PASS	.	GT	0|0	0/0	0/0	./.	0|0	0/0	0/0	0/1	0/0	0/0	0/0	0/0	0/1	1/1	0/0	0/0	0/0	0/0	0/0	1/1	0/0	0/1	.|.	0/1	1|1	0/1	1|1	0|0	.|.	1/1	0/1	./.	0/1	./.	./.	0/0	0/0	1/1	0/0	0/0	0|0	1|1	0/0	1/1	0/1	0/0	0/0	1/1	0/0	0/0	./.	./.	1|1	1/1	.|.	1/1	0/0
Cq1A	8642070	Cq1A:8642070	G	A	706.67	PASS	.	GT	0|0	0/0	0/0	0/0	0|0	0/0	0/0	0/0	./.	0/0	0/0	0/0	0/0	0/0	0/0	0/0	0/0	0/1	0/0	0/0	0/0	0/0	0|0	0/0	0|0	0/0	0|0	0|0	0|0	0/0	0/0	./.	0/0	0/0	0/0	0/0	0/0	0/0	0/0	./.	0|0	0|0	0/0	0/0	0/0	0/0	0/0	0/0	0/0	0/0	./.	./.	0|0	0/0	.|.	./.	0/0
Cq1A	8645430	Cq1A:8645430	G	A	432.43	PASS	.	GT	0|0	0/0	0/0	./.	0|0	0/0	0/0	0/0	./.	0/0	0/0	0/0	0/0	0/0	0/0	0/0	./.	0/0	./.	0/0	0/0	0/0	.|.	0/0	0|0	0/0	0|0	0|0	0|0	0/0	./.	0/0	0/0	0/0	0/0	0/0	0/0	0/0	0/0	./.	.|.	0|0	1/1	./.	0/0	0/0	0/0	0/0	0/0	0/0	0/0	0/0	0|0	0/0	0|0	./.	0/0
Cq1A	8646538	Cq1A:8646538	T	C	88172.2	PASS	.	GT	1|1	0/0	1/1	0/0	0|0	1/1	./.	1/1	1/1	1/1	1/1	0/1	0/0	1/1	./.	0/0	0/0	0/0	0/0	1/1	1/1	0/0	0|0	./.	1|1	0/0	1|1	0|0	0|0	1/1	1/1	0/0	1/1	0/0	0/1	1/1	1/1	1/1	1/1	./.	.|.	.|.	./.	1/1	./.	0/0	1/1	1/1	0/0	0/0	0/0	0/0	1|1	1/1	.|.	./.	0/0
Cq1A	8648229	Cq1A:8648229	C	G	2830.39	PASS	.	GT	0|0	0/0	0/0	0/0	0|0	0/0	0/0	0/0	0/0	0/0	0/0	0/0	0/0	0/0	0/0	0/1	0/0	0/0	0/0	0/0	0/0	0/0	0|0	0/0	0|0	0/0	0|0	0|0	.|.	0/0	0/0	0/0	0/0	0/0	0/0	0/0	0/0	0/0	0/0	0/0	0|0	0|0	0/0	0/0	0/0	0/0	0/0	0/0	0/0	0/0	0/0	0/0	0|0	0/0	.|.	0/0	0/0
Cq1A	8656840	Cq1A:8656840	C	T	653.19	PASS	.	GT	.|.	0/0	0/0	0/0	.|.	./.	0/0	./.	0/0	./.	0/0	0/0	0/0	0/0	0/0	0/0	0/0	0/0	0/0	0/0	0/0	0/0	0|0	0/0	0|0	0/0	.|.	0|0	0|0	./.	0/0	0/0	0/1	0/0	0/0	0/0	0/0	0/0	0/0	0/0	.|.	0|0	0/0	0/0	0/0	0/0	0/0	0/0	0/0	0/0	0/0	0/0	0|0	0/0	0|0	0/0	0/0
Cq1A	8657773	Cq1A:8657773	T	A	24264.2	PASS	.	GT	0|0	0/0	0/0	0/0	0|0	./.	1/1	0/0	0/0	0/0	0/0	0/0	0/1	0/0	0/0	0/1	0/0	0/0	0/0	0/0	0/0	1/1	.|.	0/1	.|.	1/1	.|.	0|0	0|0	./.	./.	0/0	0/0	0/0	0/0	0/0	0/0	0/0	0/0	./.	.|.	0|0	0/0	0/0	./.	0/0	0/0	0/0	0/0	0/0	./.	0/0	0|0	0/0	.|.	0/0	0/0
Cq1A	8660992	Cq1A:8660992	A	T	257503	PASS	.	GT	1|1	1/1	1/1	1/1	1|1	1/1	1/1	1/1	./.	./.	1/1	1/1	1/1	1/1	1/1	1/1	1/1	1/1	1/1	1/1	1/1	1/1	.|.	1/1	1|1	1/1	1|1	1|1	.|.	1/1	1/1	1/1	1/1	1/1	1/1	1/1	1/1	1/1	1/1	1/1	1|1	1|1	1/1	1/1	1/1	0/0	1/1	1/1	1/1	1/1	1/1	1/1	.|.	1/1	.|.	1/1	0/0
Cq1A	8661103	Cq1A:8661103	T	A	16667.5	PASS	.	GT	0|0	0/0	0/0	./.	0|0	0/0	0/0	0/0	0/0	0/0	0/0	0/0	0/0	0/0	0/0	0/0	0/0	0/0	0/0	0/0	0/0	0/0	0|0	0/0	0|0	./.	0|0	0|0	1|1	0/1	0/0	0/0	0/0	0/0	0/0	0/0	0/0	./.	0/0	0/1	0|0	0|0	0/0	0/0	0/0	0/0	0/0	0/0	./.	1/1	./.	0/0	.|.	0/0	.|.	0/0	./.
Cq1A	8666913	Cq1A:8666913	C	A	175932	PASS	.	GT	1|1	0/1	1/1	./.	0|0	1/1	./.	0/1	1/1	./.	./.	1/1	0/1	1/1	0/0	0/1	1/1	./.	0/0	1/1	1/1	0/0	1|1	0/0	1|1	./.	.|.	0|0	0|0	1/1	1/1	1/1	1/1	1/1	1/1	1/1	1/1	1/1	0/1	0/0	0|0	1|1	1/1	./.	./.	0/0	1/1	1/1	1/1	0/0	1/1	1/1	1|1	1/1	1|1	1/1	./.
Cq1A	8690854	Cq1A:8690854	C	T	909.47	PASS	.	GT	.|.	0/0	0/0	./.	.|.	0/0	0/0	0/0	0/0	0/0	0/0	0/0	./.	0/0	0/0	0/0	0/0	0/0	0/0	0/0	0/0	0/0	0|0	0/0	0|0	./.	.|.	0|0	0|0	0/0	./.	0/0	0/0	0/0	0/0	0/0	0/0	0/0	0/0	./.	0|0	0/1	0/0	0/0	0/0	0/0	./.	0/0	./.	0/0	./.	0/0	0|0	0/0	0|0	0/0	0/0
Cq1A	8696611	Cq1A:8696611	C	T	8695.86	PASS	.	GT	0|0	0/0	0/1	./.	.|.	0/0	0/0	0/0	0/0	0/0	0/0	./.	./.	0/0	./.	0/0	0/0	0/0	./.	0/0	0/0	0/0	0|0	0/0	0|0	./.	0|0	0|0	1|1	./.	0/0	0/0	0/0	0/0	0/0	0/0	0/0	0/0	0/0	./.	0|0	0/0	0/0	0/0	0/0	0/0	0/0	0/0	0/0	0/0	0/0	0/0	0|0	0/0	.|.	0/0	./.
Cq1A	8705445	Cq1A:8705445	G	A	244455	PASS	.	GT	1|1	1/1	1/1	1/1	1|1	1/1	./.	1/1	1/1	./.	1/1	1/1	1/1	1/1	0/0	1/1	1/1	0/0	0/0	1/1	1/1	./.	1|1	0/1	1|1	1/1	1|1	0|0	1|1	1/1	1/1	1/1	1/1	1/1	1/1	1/1	1/1	1/1	1/1	0/0	.|.	1/1	1/1	1/1	1/1	0/0	1/1	1/1	1/1	1/1	1/1	1/1	1|1	1/1	.|.	./.	0/0
Cq1A	8710710	Cq1A:8710710	T	C	1900.59	PASS	.	GT	0|0	0/0	0/0	0/0	0|0	0/0	0/0	0/0	0/0	0/0	0/0	./.	./.	0/0	0/0	0/0	0/0	0/0	./.	0/0	0/0	./.	0|0	0/0	0|0	0/0	0|0	.|.	0|0	./.	0/0	0/0	0/0	0/0	0/0	0/0	0/0	0/0	0/0	0/0	.|.	0/0	0/0	0/0	0/0	0/0	0/0	0/0	0/1	0/0	./.	0/0	0|0	0/0	0|0	0/0	0/0
Cq1A	8716697	Cq1A:8716697	G	C	36.5	PASS	.	GT	0|0	0/0	0/0	0/0	0|0	0/0	0/0	0/0	0/0	0/0	0/0	0/0	0/0	0/0	0/0	0/0	0/0	0/0	0/0	0/0	0/0	0/0	0|0	0/0	0|0	0/0	0|0	0|0	0|0	0/0	0/0	0/1	0/0	0/0	0/0	0/0	0/0	0/0	0/0	./.	0|0	0/0	0/0	0/0	0/0	0/0	0/0	0/0	0/0	0/0	0/0	0/0	0|0	0/0	.|.	0/0	0/0
Cq1A	8722325	Cq1A:8722325	T	G	750.59	PASS	.	GT	0|0	0/0	0/0	0/0	0|0	0/0	./.	0/0	0/0	0/0	0/0	0/0	0/0	./.	./.	0/0	0/0	0/0	0/0	0/0	0/0	0/0	0|0	0/0	0|0	0/0	0|0	0|0	0|0	0/0	0/0	0/0	0/0	0/0	0/0	0/0	0/0	./.	0/0	./.	0|0	0/0	./.	0/0	0/0	0/0	0/0	./.	0/0	0/0	0/0	0/1	.|.	0/0	.|.	0/0	0/0
Cq1A	8723279	Cq1A:8723279	C	T	36507.9	PASS	.	GT	0|0	0/0	0/0	0/0	1|1	0/0	1/1	0/0	./.	0/0	./.	0/0	0/0	0/0	0/0	0/0	0/0	0/0	./.	./.	0/0	0/1	0|0	0/0	0|0	./.	0|0	0|0	1|1	0/0	0/1	0/0	0/0	0/0	0/0	0/0	0/0	0/0	0/0	./.	0|0	0/0	0/0	0/0	./.	0/0	0/0	0/0	0/0	1/1	0/0	0/0	0|0	0/0	.|.	0/0	./.
Cq1A	8726129	Cq1A:8726129	A	G	14727.9	PASS	.	GT	0|0	0/0	0/0	./.	0|0	0/0	0/0	0/0	0/0	./.	0/0	./.	0/0	0/0	0/0	0/0	0/0	0/0	0/0	0/0	0/0	0/0	0|0	0/0	0|0	0/0	0|0	.|.	0|0	0/0	0/0	0/0	0/0	0/1	0/0	0/0	0/0	0/0	0/0	0/0	0|0	0/0	0/0	./.	0/0	0/0	0/0	0/0	0/0	0/0	0/0	0/0	0|0	./.	0|0	0/0	0/0
Cq1A	8749854	Cq1A:8749854	G	*,A	123378	PASS	.	GT	2|2	2/2	0/0	./.	0|0	./.	0/0	1/1	0/0	2/2	2/2	./.	2/2	2/2	0/0	2/2	2/2	0/0	0/0	2/2	0/0	0|2	2|2	0|2	2|2	./.	2|2	0|0	0|0	2/2	./.	2/2	1/1	2/2	./.	0/0	0/0	0/2	2/2	0/0	0|0	0/0	0/0	2/2	2/2	0/0	2/2	0/1	2/2	0/0	2/2	./.	0|0	2/2	.|.	2/2	0/0
Cq1A	8751541	Cq1A:8751541	A	T	37682.3	PASS	.	GT	0|0	0/0	0/1	0/0	0|0	./.	0/0	0/0	1/1	./.	0/0	0/0	0/0	./.	0/1	0/0	0/0	0/0	0/0	./.	1/1	0|0	0|0	0|0	0|0	0/0	0|0	0|0	0|0	0/0	0/1	./.	0/0	0/0	0/1	1/1	1/1	0/0	0/0	0/0	0|0	0/0	0/1	0/0	0/0	0/0	0/0	0/0	./.	0/0	0/0	0/0	0|0	0/0	.|.	0/0	0/0
Cq1A	8751734	Cq1A:8751734	G	A	29263.7	PASS	.	GT	0|0	0/0	0/0	./.	0|0	0/0	0/0	0/0	0/0	0/0	0/0	1/1	0/0	0/0	0/0	0/0	0/0	0/0	0/0	0/0	0/0	.|.	0|0	0|0	0|0	./.	0|0	0|0	.|.	./.	0/0	0/0	0/0	./.	0/0	0/0	0/0	1/1	0/0	./.	0|0	1/1	0/0	0/0	0/0	./.	./.	0/1	0/0	0/0	0/0	0/0	1|1	0/0	0|0	0/0	0/0
Cq1A	8752446	Cq1A:8752446	C	T	138052	PASS	.	GT	0|0	0/0	1/1	./.	0|0	0/0	0/0	0/0	1/1	0/0	0/0	1/1	./.	0/0	0/0	0/0	0/0	0/0	0/0	0/0	1/1	.|.	0|0	0|0	0|0	0/0	0|0	0|0	0|0	0/0	0/1	./.	0/0	./.	0/1	1/1	1/1	1/1	0/0	./.	.|.	1/1	1/1	0/0	0/0	0/0	0/0	0/0	0/0	0/0	./.	0/0	0|1	0/0	1|1	0/0	./.
Cq1A	8753829	Cq1A:8753829	A	C	5145.32	PASS	.	GT	0|1	0/0	0/0	0/0	0|0	0|1	0/0	0/0	0/0	0/0	0|1	0/0	0/0	0|1	0/0	0/0	0|1	./.	./.	./.	0/0	0|1	0|0	0|0	.|.	./.	0|1	0|0	.|.	0|1	0/0	0/0	0/0	0/0	0/0	0/0	0/0	0/0	0/0	./.	.|.	0/0	0/0	0|1	0/0	0/0	0|1	0|1	./.	0/0	./.	0/0	0|0	0|1	0|0	0|1	./.
Cq1A	8754436	Cq1A:8754436	C	T	797.63	PASS	.	GT	.|.	0/0	0/0	./.	0|0	0|0	0/0	0/1	0/0	0/0	0|0	0/0	0/0	0|0	0/0	0/0	0|0	0/0	0/0	0/0	0/0	0|0	0|0	0|0	0|0	0/0	0|0	0|0	0|0	0|0	0/0	./.	0/0	0/0	0/0	0/0	0/0	0/0	0/0	0/0	0|0	0/0	0/0	0|0	0/0	0/0	0|0	0|0	0/0	0/0	0/0	0/0	0|0	0|0	.|.	.|.	./.
Cq1A	8762553	Cq1A:8762553	C	T	9922.75	PASS	.	GT	0|0	0/0	0/0	1/1	0|0	0|0	0/0	0/0	0/0	0/0	0|0	0/0	0/0	0|0	0/0	0/0	1|1	0/0	0/0	0/0	0/0	0|0	1|1	0|0	0|0	0/0	0|0	0|0	0|0	0|0	./.	0/0	0/0	1/1	0/0	0/0	0/0	./.	0/0	./.	0|0	./.	0/0	.|.	./.	./.	1|1	0|0	0/0	0/0	0/1	0/0	.|.	0|0	.|.	.|.	0/0
Cq1A	8771201	Cq1A:8771201	G	T	1255.53	PASS	.	GT	0|0	0/0	0/0	0/0	0|0	.|.	0/0	0/0	0/0	0/0	0|0	0/0	0/1	0|0	0/0	0/0	0|0	0/0	0/0	0/0	0/0	0/1	0|0	0|0	0|0	0/0	0|0	0|0	0|0	.|.	./.	0/0	0/0	./.	0/0	0/0	0/0	./.	0/0	./.	0|0	./.	0/0	0|0	0/0	./.	0|0	0|0	0/0	0/0	0/0	0/0	0|0	0|0	.|.	0|0	0/0
Cq1A	8794532	Cq1A:8794532	C	T	15598.5	PASS	.	GT	0|0	0/0	0/0	./.	0|0	.|.	./.	0/0	./.	0/0	0|0	1/1	0/0	0|0	0/0	0/0	0|0	0/0	0/0	0/0	0/0	0/0	0|0	0|0	0|0	./.	0|0	0|0	0|0	0|0	0/0	0/0	0/0	./.	0/0	0/0	0/0	0/0	0/0	0/0	0|0	0/0	0/0	0|0	0/0	0/0	0|0	0|0	0/0	0/0	0/0	0/0	0|0	0|0	0|0	0|0	./.
Cq1A	8796805	Cq1A:8796805	T	C	19436.3	PASS	.	GT	0|0	0/0	0/0	./.	.|.	0|0	0/0	./.	0/0	1/1	0|0	./.	0/0	1|1	./.	0/0	0|0	0/0	0/0	1/1	0/0	0/0	0|0	0|0	1|1	0/0	1|1	0|0	0|0	1|1	0/0	0/0	0/1	0/0	0/0	0/0	0/0	0/0	0/0	./.	0|0	0/0	0/0	1|1	./.	0/0	0|0	0/1	0/0	./.	./.	0/0	0|0	1|1	.|.	.|.	0/0
Cq1A	8804820	Cq1A:8804820	C	T	5685.38	PASS	.	GT	0|0	0/0	0/0	./.	0|0	0|0	0/0	0/0	0/0	./.	0|0	0/0	0/1	0|0	0/0	./.	0|0	0/0	0/0	0/0	0/0	0/0	0|0	0|0	.|.	./.	.|.	0|0	0|0	.|.	./.	0/0	0/0	./.	0/0	0/0	0/0	./.	0/0	0/0	0|0	0/0	0/0	0|0	0/0	0/0	0|0	./.	0/0	0/0	0/0	0/0	0|0	0|0	0|0	0|0	0/0
Cq1A	8813507	Cq1A:8813507	T	C	611.12	PASS	.	GT	0|0	0/0	0/0	./.	0|0	.|.	0/0	0/0	0/0	0/0	0|0	0/0	0/0	0|0	./.	0/0	0|0	0/0	0/0	0/0	0/0	./.	0|0	0|0	0|0	./.	0|0	0|0	0|0	0|0	1/1	./.	0/0	0/0	0/0	0/0	0/0	0/0	0/0	./.	.|.	0/0	0/0	0|0	./.	0/0	0|0	0/0	0/0	0/0	0/0	0/0	0|0	0|0	.|.	.|.	0/0
Cq1A	8813868	Cq1A:8813868	G	A	11645.5	PASS	.	GT	0|0	0/0	0/0	./.	0|0	0|0	0/0	0/0	./.	0/0	0|0	./.	0/0	0|0	0/0	0/0	0|0	0/0	0/0	0/0	0/0	0/0	0|0	0|0	0|0	./.	.|.	0|0	0|0	0/1	0/0	0/0	0/0	0/0	0/0	0/0	0/0	./.	0/0	0/0	0|0	0/0	0/0	0|0	0/0	0/0	0|0	0/0	0/0	0/0	./.	0/0	0|0	.|.	0|0	0|0	./.
Cq1A	8816839	Cq1A:8816839	G	C	470.53	PASS	.	GT	0|0	0/0	0/0	1/1	0|0	0|0	0/0	0/0	0/0	./.	.|.	0/0	0/0	0|0	0/0	0/0	0|0	0/0	0/0	./.	0/0	0/0	0|0	0|0	0|0	./.	.|.	0|0	0|0	0/0	0/0	0/0	0/0	0/0	0/0	0/0	0/0	0/0	0/0	0/0	.|.	0/0	0/0	0|0	0/0	0/0	0|0	./.	0/0	0/0	./.	0/0	0|0	0|0	.|.	0|0	0/0
Cq1A	8818067	Cq1A:8818067	T	A	108935	PASS	.	GT	0|0	0/0	0/1	0/0	0|0	0|0	0/0	0/1	0/1	0/0	0|0	0/1	0/0	0|0	./.	0/0	0|0	0/0	./.	0/0	0/1	0/0	0|0	0|0	0|0	0/1	0|0	.|.	0|0	0/0	0/0	0/0	0/0	0/0	0/0	0/1	0/1	./.	0/1	./.	0|0	0/0	0/1	0|0	0/0	0/0	0|0	0/0	0/0	0/0	0/0	0/0	0|0	.|.	0/1	0|0	0/0
Cq1A	8831702	Cq1A:8831702	A	T	22417.7	PASS	.	GT	0/1	0/0	0/0	./.	0/1	0|0	0/1	0/1	0/0	0/0	0/1	0/1	./.	0/1	./.	0/0	0/1	0/0	0/0	0/1	0/0	0/0	0/1	0/1	0|0	./.	0/1	0|0	0/1	0/0	0/0	0/1	0/0	0/0	0/0	0/0	0/1	0/1	0/1	./.	0/1	0/1	0/0	0/1	0/0	0/0	0/1	0/0	0/0	0/1	./.	0/1	0/1	0|0	./.	0|0	0/0
Cq1A	8831758	Cq1A:8831758	T	C	3313.16	PASS	.	GT	0/0	0/0	0/0	./.	0/0	0|0	0/0	0/0	0/0	0/0	0/0	./.	./.	0/0	./.	./.	0/1	0/0	0/0	0/0	0/0	0/0	0/0	0|1	0|0	0/0	0|1	0|0	0/0	./.	0/0	0/1	0/0	0/0	0/0	0/0	0/0	0/0	0/0	0/0	0/0	0/0	0/0	./.	0/0	0/0	0/0	0/0	0/0	0/0	./.	./.	0/0	0|0	./.	0|0	./.
Cq1A	8835751	Cq1A:8835751	C	A	93.6	PASS	.	GT	0/0	0/0	0/0	0/0	0/0	0|0	0/1	0/0	0/0	./.	0/0	0/0	0/0	0/0	0/0	0/0	./.	./.	0/0	0/0	0/0	0/0	0/0	0|0	0|0	0/0	0|0	0|0	0/0	0/0	0/0	0/0	0/0	./.	0/0	0/0	0/0	0/0	0/0	./.	0/0	0/0	0/0	./.	./.	./.	0/0	0/0	0/0	0/0	./.	0/0	0/0	0|0	0/0	0|0	0/0
Cq1A	8837999	Cq1A:8837999	T	G	12138.8	PASS	.	GT	0/0	0/0	0/0	0/0	0/0	0|0	0/0	0/0	0/0	0/0	0/0	0/0	0/0	0/0	0/0	0/0	0/0	0/0	0/0	0/0	0/0	0/0	0/0	.|.	0|0	0/0	.|.	.|.	0/0	./.	0/0	0/0	0/0	0/0	0/1	0/0	0/0	0/0	0/0	./.	0/0	0/0	0/0	0/0	./.	0/0	0/0	0/0	./.	0/0	./.	./.	0/0	0|0	0/0	.|.	0/0
Cq1A	8838276	Cq1A:8838276	T	A	1035.13	PASS	.	GT	0/0	0/0	0/0	0/0	0/0	0|0	0/0	0/0	0/0	0/0	0/0	0/0	0/0	0/0	0/0	0/0	0/0	0/0	0/0	0/0	0/0	0/0	0/0	0|0	0|0	0/0	0|0	0|0	0/0	./.	0/0	0/0	0/0	0/0	0/0	0/0	0/0	0/0	0/0	0/1	0/0	0/0	0/0	./.	0/0	0/0	0/0	0/0	0/0	0/0	0/0	0/0	0/0	0|0	./.	0|0	0/0
Cq1A	8838431	Cq1A:8838431	C	T	2048.91	PASS	.	GT	0/0	0/0	0/0	./.	0/0	0|0	0/0	0/0	0/0	0/0	./.	0/0	0/0	0/0	0/0	0/0	0/0	0/0	0/0	0/0	0/0	0/0	0/0	0|0	0|0	0/0	0|0	0|0	0/0	0/0	0/0	./.	0/0	./.	0/0	0/0	0/0	0/0	0/0	./.	0/0	0/0	./.	0/1	0/0	0/0	0/0	0/0	0/0	0/0	./.	0/0	0/0	0|0	./.	.|.	./.
Cq1A	8840044	Cq1A:8840044	C	T	34.33	PASS	.	GT	0/0	0/0	0/0	./.	0/0	0|0	0/0	0/0	0/0	0/0	0/0	./.	0/0	./.	./.	0/0	0/0	0/0	0/0	0/0	0/0	0/0	0/0	0|0	0|0	0/0	0|0	0|0	0/0	0/0	0/0	0/0	0/0	./.	0/0	0/0	./.	0/0	0/0	./.	./.	0/0	0/0	0/0	0/1	0/0	0/0	0/0	0/0	./.	0/0	0/0	0/0	0|0	./.	0|0	0/0
Cq1A	8844493	Cq1A:8844493	T	C	47469.5	PASS	.	GT	1/1	0/0	0/0	./.	0/0	0|0	0/0	0/0	0/0	./.	0/0	1/1	0/0	1/1	0/0	0/0	0/0	0/0	0/0	0/0	0/0	0/0	0/0	0|0	1|1	./.	1|1	0|0	0/0	./.	0/0	0/0	0|1	0/0	0/0	0/0	0/0	0/0	./.	./.	0/0	0/0	0/0	./.	./.	0/0	1/1	0/0	./.	0/0	0/0	1/1	0/0	0|0	./.	1|1	0/0
Cq1A	8855018	Cq1A:8855018	C	T	17429.1	PASS	.	GT	0/0	0/0	./.	0/0	0/0	0|0	0/0	0/0	0/0	0/0	0/0	1/1	0/0	0/0	./.	0/0	0/0	0/0	0/0	0/0	0/0	0/0	0/0	0|0	0|0	./.	.|.	0|0	0/0	0/0	0/0	0/0	0|0	./.	0/0	0/0	0/0	0/0	1/1	0/0	0/0	0/0	0/0	0/0	0/0	0/0	0/0	./.	0/0	0/0	0/0	0/0	0/0	0|0	0/0	.|.	0/0
Cq1A	8858419	Cq1A:8858419	C	A	4858.33	PASS	.	GT	0/0	0/0	0/1	0/0	0/0	0|0	0/0	0/1	0/0	0/1	0/0	./.	0/0	0/0	./.	0/0	0/1	0/0	0/0	0/0	0/1	0/0	0/1	0|0	0|0	0/0	.|.	0|0	0/0	0/0	0/1	0/1	0/1	./.	0/1	0/0	0/0	./.	0/0	./.	0/0	0/0	0/1	./.	0/0	0/0	0/1	0/0	0/0	0/0	./.	0/1	./.	0/1	./.	0|0	0/0
Cq1A	8866230	Cq1A:8866230	A	G	80301.3	PASS	.	GT	0/1	0/1	0/1	0/1	0/0	0/1	0/0	./.	0/1	0/1	0/1	0/0	0/0	0/1	0/0	0/1	0/1	0/1	./.	0/1	0/1	0/1	0/1	0|0	0/1	./.	0/1	0|0	0/1	0/1	0/1	0/0	0/1	./.	0/1	0/1	0/1	0/1	0/0	0/0	0/0	0/1	0/1	0/1	0/1	0/1	0/1	0/1	0/1	0/1	0/1	0/1	0/1	0/1	0/1	.|.	0/1
Cq1A	8866376	Cq1A:8866376	G	A	133751	PASS	.	GT	0/1	0/1	0/1	1/1	0/0	0/1	./.	0/1	0/1	0/1	0/1	0/1	0/0	0/1	./.	0/1	0/1	0/1	0/0	0/1	0/1	0/1	0/1	0|0	0/1	./.	0/1	0/1	0/1	0/1	0/1	0/1	0/1	0/1	0/1	0/1	0/1	0/1	0/1	./.	0/0	0/1	0/1	0/1	0/1	0/1	0/1	./.	0/1	0/1	0/1	0/1	0/1	0/1	./.	0/1	0/1
Cq1A	8866416	Cq1A:8866416	A	C	36718.7	PASS	.	GT	0/0	0/0	0/0	0/0	0/0	0/0	0/0	0/0	0/0	0/0	0/0	0/0	0/0	0/0	0/0	0/0	0/0	0/1	0/0	0/0	0/0	0/1	0/0	0|0	0/0	0/0	0/0	0/0	0/1	0/0	0/1	0/0	0/0	0/0	0/0	0/0	0/0	0/0	0/0	0/1	0/0	0/0	0/0	0/0	0/0	0/1	0/0	0/0	0/0	0/1	0/0	0/0	0/0	0/0	0/0	0/0	0/1
Cq1A	8866529	Cq1A:8866529	T	A	138382	PASS	.	GT	0/1	0/1	0/1	0/1	./.	0/1	./.	0/1	0/1	0/1	0/1	0/1	./.	0/1	0/0	0/1	0|1	0|1	0/0	0/1	0/1	0/1	0/1	0|0	0/1	0/1	0/1	0/0	0|1	0/1	0/1	0|1	0/1	0/1	0/1	0/1	0/1	0/1	0/1	0/1	0/0	0/0	0/1	0/1	0/1	0/1	0/1	0/1	0/0	0/1	0/1	0/1	0/1	0|1	0/1	0/1	0/1
Cq1A	8866557	Cq1A:8866557	G	T	21345	PASS	.	GT	0/0	0/0	0/0	0/0	./.	0/0	./.	0/0	0/0	0/0	0/0	0/0	./.	0/0	0/0	0/0	0|0	0|0	0/0	0/0	0|1	0/0	0/0	0|0	0/0	0|1	0/0	0/0	0|0	0/0	0/0	0|0	./.	0/0	0|1	0/0	0/0	0/0	0/0	0/0	0/0	0/0	./.	0/0	0/0	0/0	0/0	0/0	0/0	0/0	0/0	0/0	0/0	0|0	0/0	0/0	0/0
Cq1A	8866690	Cq1A:8866690	G	T	13468.1	PASS	.	GT	0/0	0/0	0/0	0/0	./.	0/0	0/0	0/0	0/0	0/0	0/0	0/0	0/0	0/0	0/0	0/0	0|0	0|0	0/0	0/0	0/1	0/0	0/0	0|0	0/0	0|0	0/0	0/0	0|0	0/0	0/0	0|0	0/0	0/0	0|0	0/0	0/0	0/0	0/0	0/0	0/0	0/0	0/0	0/0	0/0	0/0	0/0	0/0	0/0	0/0	0/0	0/0	0/0	0|0	0/0	0/0	0/0
Cq1A	8866802	Cq1A:8866802	C	T	147035	PASS	.	GT	0/1	0/1	0/1	0/1	0/0	0/1	./.	0/1	0/1	0/1	0/1	0/1	0/0	0/1	0/0	0/1	0/1	0/1	0/0	0/1	0/1	0/1	0/0	0|0	0/1	0/1	0/1	0/1	0/1	0/1	0/1	0/1	0/1	0/1	0/1	0/1	0/1	0/1	0/1	0/1	0/0	0/1	0/1	0/1	0/1	0/1	0/0	0/1	0/1	0/1	0/1	0/1	0/1	0/1	0/1	0/0	0/1
Cq1A	8869956	Cq1A:8869956	T	G	117803	PASS	.	GT	1/1	0/0	./.	1/1	1/1	1/1	1/1	0/0	0/0	./.	0/0	0/1	0/1	./.	0/0	0/0	1/1	1/1	0/0	1/1	0/1	1/1	0/0	1|1	1/1	./.	1/1	0/0	0/0	1/1	1/1	./.	1/1	1/1	0/1	0/0	0/0	./.	1/1	./.	0/0	1/1	0/0	1/1	0/0	0/0	1/1	0/0	1/1	1/1	0/0	1/1	1/1	0/0	./.	1/1	0/0
Cq1A	8870062	Cq1A:8870062	C	T	29593.8	PASS	.	GT	0/0	0/0	./.	0/0	1/1	0/0	./.	0/0	0/0	0/0	0/0	0/0	0/0	0/0	0/0	0/0	0/0	./.	./.	0/0	0/0	1/1	0/0	0|0	0/0	0/0	0/0	0/0	0/0	./.	0/0	0/0	0/0	0/0	0/0	0/0	0/0	0/0	1/1	./.	0/0	0/0	0/0	0/0	0/0	0/0	0/0	0/0	./.	1/1	0/0	0/0	0/0	0/0	./.	0/0	0/0
Cq1A	8870095	Cq1A:8870095	T	C	3669.37	PASS	.	GT	0/0	1/1	./.	0/0	0/0	0/0	0/0	0/0	0/0	0/0	0/0	0/0	0/0	0/0	0/0	0/0	0/0	./.	./.	0/0	0/0	0/0	0/0	0|0	0/0	0/1	0/0	0/0	0/0	./.	0/0	1/1	0/0	./.	0/0	0/0	0/0	0/0	0/0	0/0	0/0	0/0	0/0	0/0	0/0	./.	0/0	0/0	./.	0/0	0/0	0/0	0/0	0/0	./.	0/0	./.
Cq1A	8881400	Cq1A:8881400	A	T	19443.1	PASS	.	GT	0/0	./.	0/0	1/1	0/0	0/0	0/0	0/0	0/0	0/0	0/0	./.	1/1	0/0	0/0	0/0	0/0	0/0	./.	0/0	0/0	0/0	0/0	1|1	./.	0/0	0/0	1/1	0/0	0/0	0/0	0/0	0/0	0/0	0/1	0/0	0/0	0/0	0/0	./.	0/0	0/0	0/0	0/0	0/0	0/0	0/0	0/0	./.	./.	0/0	0/0	0/0	0/0	./.	0/0	0/0
Cq1A	8881436	Cq1A:8881436	C	T	44210	PASS	.	GT	1/1	./.	0/0	0/0	0/0	1/1	0/0	0/0	0/0	0/0	0/0	./.	0/0	1/1	0/0	0/0	0/0	0/0	0/0	1/1	0/0	0/0	0/1	0|0	./.	0/0	0/1	0/0	0/0	0/0	1/1	0/0	0/0	0/0	0/0	0/0	0/0	0/0	0/0	./.	0/0	1/1	0/0	0/0	0/0	0/0	1/1	0/0	./.	0/0	0/0	0/1	1/1	0/0	./.	0/1	0/0
Cq1A	8881470	Cq1A:8881470	T	A	1661.38	PASS	.	GT	0/0	./.	0/0	0/0	0/0	./.	./.	0/0	0/0	0/0	0/0	0/0	0/0	0/0	0/0	0/0	0/0	0/0	0/0	0/0	0/0	0/0	0/0	0|0	./.	0/0	0/0	1/1	0/0	0/0	0/0	0/0	0/0	0/0	0/0	0/0	0/0	0/0	0/0	./.	0/0	./.	0/0	0/0	./.	0/0	0/0	0/0	./.	0/0	0/0	./.	0/0	0/0	0/0	./.	0/0
Cq1A	8882301	Cq1A:8882301	T	G	753.26	PASS	.	GT	0/0	0/0	0/0	./.	0/0	0/0	0/0	0/0	0/0	0/0	./.	0/0	0/0	0/0	0/0	0/0	0/0	0/0	0/0	0|1	0/0	0/0	0/0	0|0	0/0	./.	0/0	./.	./.	0/0	0/0	0/0	0/0	0/0	0/0	0/0	0/0	0/0	0/0	0/0	./.	0/0	0/0	0/0	0/0	0/0	0/0	0/0	0/0	0/0	0/0	./.	0/0	0/0	./.	0/0	0/0
Cq1A	8882395	Cq1A:8882395	C	T	985.32	PASS	.	GT	0/0	0/0	./.	./.	0/0	0/0	./.	0/0	0/0	0/0	0/0	0/0	0/0	0/0	./.	0/0	0/0	0/0	0/0	0|0	0/0	0/0	0/0	0|0	./.	0/0	0/0	0/0	0/0	0/0	0/0	./.	0/0	1/1	0/0	0/0	0/0	0/0	0/0	0/0	0/0	./.	0/0	0/0	0/0	0/0	0/0	0/0	0/0	0/0	0/0	0/0	0/0	0/0	./.	0/0	0/0
Cq1A	8884837	Cq1A:8884837	G	A	3459.01	PASS	.	GT	./.	0/0	0/0	./.	0/0	0/0	0/0	0/0	0/1	0/0	0/0	0/1	0/0	0/0	0/0	0/0	0/0	0/0	0/0	0|0	0/0	0/0	0/0	0|0	0/0	./.	0/0	0/0	0/0	./.	./.	0/0	0/0	./.	0/0	0/0	0/1	0/0	0/0	./.	0/0	0/0	0/1	0/0	0/0	./.	0/0	0/0	0/0	0/0	./.	0/0	./.	0/0	0/0	./.	0/0
Cq1A	8891294	Cq1A:8891294	G	A	14715.6	PASS	.	GT	0/0	0/0	0/0	./.	0/0	0/0	0/0	0/0	0/0	./.	0/0	1/1	./.	0/0	0/0	0/0	0/0	./.	0/0	0|0	0/0	0/0	0/0	0|0	0/0	0/0	0/0	0/0	0/0	0/0	./.	0/0	0/0	0/0	0/0	0/0	0/0	./.	0/0	0/0	0/0	0/0	0/0	0/0	0/0	0/0	0/0	0/0	0/0	0/0	0/0	0/0	0/0	0/0	0/0	0/0	./.
Cq1A	8964997	Cq1A:8964997	C	T	2960.96	PASS	.	GT	0/0	0/0	0/0	0/0	0/0	0/0	0/0	0/0	0/0	./.	0/0	0/0	0/0	0/0	0/0	0/0	0/0	./.	0/0	0|0	0/0	0/0	0/0	0|0	0/0	./.	0/0	0/0	0/0	0/0	0/0	0/0	0/0	./.	0/0	0/0	0/0	0/0	0/0	./.	0/0	0/0	0/1	0/0	0/0	0/0	0/0	0/0	0/0	0/0	0/0	0/0	0/0	0/0	./.	0/0	0/0
Cq1A	8986010	Cq1A:8986010	C	G	26795.8	PASS	.	GT	./.	1/1	0/0	./.	./.	0/0	0/0	0/0	0/0	0/0	0/0	0/0	0/0	0/0	./.	0/1	1/1	0/0	0/0	0/1	0/0	0/0	./.	0|0	0/0	./.	0/0	0/0	0/0	0/0	0/1	0/1	0/0	1/1	0/1	0/0	0/0	0/0	0/0	./.	0/0	1/1	0/0	0/0	0/1	0/0	1/1	0/0	0/0	0/0	0/1	0/0	0/0	0/0	0/0	0/1	0/0
Cq1A	8988320	Cq1A:8988320	G	A	51282.2	PASS	.	GT	0/0	0/0	0/0	./.	./.	0/0	./.	0/0	0/0	0/0	0/0	1/1	1/1	0/0	./.	0/0	0/0	0/0	0/0	0/0	0/0	0/0	./.	0/1	0/0	1/1	0/0	0/0	0/0	0/0	0/0	0/0	0/0	0/0	0/0	0/0	0/0	1/1	0/0	./.	0/1	0/0	./.	./.	0/0	0/0	0/0	0/1	./.	0/0	0/0	./.	1/1	0/0	0/0	0/1	0/0
Cq1A	8992915	Cq1A:8992915	G	A	434.56	PASS	.	GT	0/0	0/0	0/0	./.	0/0	1/1	0/0	0/0	0/0	0/0	0/0	0/0	0/0	./.	0/0	0/0	0/0	0/0	0/0	0/0	0/0	0/0	0/0	0/0	0/0	0/0	0/0	0/0	0/0	./.	0/0	0/0	0/0	./.	0/0	0/0	0/0	0/0	0/0	0/0	0/0	0/0	0/0	0/0	0/0	0/0	0/0	./.	0/0	0/0	0/0	0/0	0/0	0/0	0/0	0/0	0/0
Cq1A	8992955	Cq1A:8992955	T	G	84996.3	PASS	.	GT	1/1	1/1	0/0	./.	0/0	1/1	0/0	1/1	0/0	1/1	1/1	0/0	0/1	1/1	0/0	0/1	1/1	0/0	0/0	1/1	0/0	0/0	1/1	0/0	1/1	0/0	1/1	0/0	0/0	1/1	0/1	1/1	1/1	./.	0/1	0/0	0/0	0/1	1/1	0/0	0/0	0/0	0/0	1/1	1/1	0/0	1/1	0/1	1/1	0/0	1/1	1/1	0/0	1/1	0/1	0/1	0/0
Cq1A	8994558	Cq1A:8994558	A	T	14084.7	PASS	.	GT	./.	0/0	0/0	0/0	0/0	0/0	./.	0/0	./.	0/0	0/0	0/0	0/0	0/0	0/0	0/0	0/0	0/0	0/0	0/0	0/0	0/1	./.	0/0	0/0	./.	0/0	0/0	0/0	0/0	0/0	0/0	0/0	0/0	0/0	0/0	0/0	0/0	0/0	./.	0/0	0/0	0/0	0/0	0/0	0/0	0/0	./.	0/0	0/0	./.	0/0	0/0	0/0	./.	0/0	0/0
Cq1A	8999363	Cq1A:8999363	A	T	9697.4	PASS	.	GT	0/0	0/0	0/0	0/0	0/0	1/1	0/0	0/0	0/0	0/0	0/0	0/0	0/0	0/0	./.	0/0	0/0	0/0	0/0	0/0	0/0	0/0	0/0	0/0	0/0	0/0	0/0	0/0	0/0	./.	0/0	0/0	0/0	./.	0/0	0/0	./.	0/0	1/1	./.	0/0	./.	./.	0/0	0/0	0/0	0/0	0/0	./.	./.	0/0	1/1	0/0	0/0	./.	0/0	0/0
Cq1A	9013954	Cq1A:9013954	G	T	4757.03	PASS	.	GT	0/0	0/0	1/1	0/0	0/0	0/0	0/0	0/0	./.	./.	0/0	0/0	0/0	0/0	0/0	./.	0/0	0/0	0/0	0/0	0/0	0/0	0/0	0/0	0/0	0/0	0/0	0/0	./.	0/0	0/0	0/0	0/0	0/0	0/0	0/0	0/0	0/0	0/0	./.	0/0	./.	0/0	0/0	0/0	0/0	0/0	0/0	0/0	./.	./.	0/0	0/0	0/0	./.	0/0	0/0
Cq1A	9059680	Cq1A:9059680	G	C	122306	PASS	.	GT	1/1	1/1	1/1	./.	0/0	1/1	0/0	1/1	0/0	./.	1/1	1/1	1/1	1/1	0/0	0|1	1/1	0/0	0/0	1/1	0/0	0/1	1/1	./.	1/1	./.	1/1	0/0	./.	0/1	./.	./.	1/1	./.	0/0	0/0	0/0	1/1	1/1	./.	0/0	1/1	./.	1/1	1/1	0/0	0/0	1/1	1/1	0/0	1/1	0/1	1/1	1/1	0/0	./.	0/1
Cq1A	9103720	Cq1A:9103720	C	T	42776.7	PASS	.	GT	1/1	1/1	0/0	./.	0/0	0/0	0/0	0/0	0/0	1/1	1/1	0/0	0/0	0/0	./.	0/1	0/1	0/0	0/0	1/1	0/0	0/0	0/0	0/0	0/0	0/0	0/0	0/0	0/0	0/0	0/0	1/1	0/1	1/1	0/0	0/0	0/0	./.	0/0	0/0	0/0	0/0	0/0	0/0	0/1	0/0	0/0	0/0	1/1	0/0	1/1	1/1	0/0	0/0	0/0	0/0	0/0
Cq1A	9134824	Cq1A:9134824	C	T	8703.28	PASS	.	GT	0/0	0/0	0/0	./.	0/0	0/0	0/0	0/0	0/0	0/0	0/0	0/0	0/0	0/0	./.	0/0	0/0	0/0	0/0	0/0	0/0	0/0	0/0	0/0	0/0	0/0	0/0	0/0	0/0	0/0	0/0	0/0	0/0	0/0	0/0	0/0	0/0	0/0	0/0	./.	0/0	0/0	0/0	0/0	0/0	0/0	0/0	0/0	0/0	0/0	./.	0/1	0/0	0/0	./.	0/0	0/0
Cq1A	9140484	Cq1A:9140484	T	G	12653.5	PASS	.	GT	0/0	0/0	0/0	./.	0/0	0/0	0/0	0/0	0/0	0/1	1/1	0/0	./.	0/0	0/0	0/0	0/0	0/0	0/0	0/0	0/0	0/0	0/0	0/0	0/0	./.	./.	0/0	0/0	0/0	0/0	0/0	0/0	1/1	0/0	0/0	0/0	0/0	0/0	0/0	0/0	0/0	0/0	0/0	0|1	0/0	0/0	0/0	0/0	0/0	1/1	0/0	0/0	0/0	./.	1/1	0/0
Cq1A	9140498	Cq1A:9140498	A	T	21462.9	PASS	.	GT	0|1	0|1	0|1	./.	0/0	0|1	0/0	0/0	0/0	0|1	0/0	0/0	0/0	0/0	0/0	0/0	0|1	0/0	0/0	0/0	0/0	0/0	0/0	0/0	0|1	./.	0/0	0/0	0/0	0/0	0/0	0|1	0/0	0/0	0/0	0/0	0/0	0/0	0|1	0/0	0/0	0/0	0|1	0|1	0|1	0/0	0|1	0/0	0|1	0/0	0/0	0/0	0/0	0|1	./.	0/0	0/0
Cq1A	9148950	Cq1A:9148950	G	T	65838.5	PASS	.	GT	0|0	0/1	0/1	./.	0/0	1|1	0/0	1/1	1/1	.|.	0/0	0/1	0/1	1/1	./.	0/0	0|0	./.	0/0	0/0	1/1	0/0	0/0	0/0	1|1	0/1	./.	0/0	0/0	./.	0/1	0|0	0/0	./.	0/1	1/1	1/1	0/0	0|0	0/0	0/0	0/0	1|1	1|1	.|.	0/0	0/1	0/1	.|.	./.	0/0	0/0	0/0	1|1	0/1	0/0	0/0
Cq1A	9151935	Cq1A:9151935	A	G	12025.2	PASS	.	GT	.|.	0/0	0/0	./.	0/0	1|1	0/0	1/1	./.	0|0	0/0	0/0	0/0	1/1	0/0	0/0	0|0	0/0	0/0	0/0	0/0	0/0	0/0	0/0	1|1	./.	1/1	0/0	0/0	1/1	0/0	0|0	./.	0/0	0/0	0/0	0/0	0/0	0|0	./.	./.	0/0	0|0	1|1	0/1	0/0	0/0	./.	0|0	0/0	0/0	./.	0/0	1|1	0/0	0/0	0/0
Cq1A	9160266	Cq1A:9160266	T	C	189763	PASS	.	GT	1|1	1/1	1/1	./.	0/0	0|0	./.	0/0	1/1	1|1	1/1	1/1	1/1	0/0	0/1	0/1	1|1	0/0	0/0	1/1	1/1	0/1	1/1	1/1	0|0	1/1	0/0	0/0	1/1	0/0	0/1	1|1	1/1	./.	1/1	1/1	1/1	1/1	1|1	./.	0/0	1/1	1|1	0|0	0/1	0/0	1/1	1/1	1|1	0/0	1/1	./.	1/1	0|0	./.	./.	0/0
Cq1A	9165438	Cq1A:9165438	C	T	1204.45	PASS	.	GT	0|0	0/0	0/0	0/0	0/1	0|0	0/0	0/0	0/0	0|0	0/0	0/0	0/0	0/0	./.	0/0	0|0	0/0	0/0	0/0	0/0	0/0	0/0	0/0	0|0	0/0	0/0	0/0	0/0	0/0	0/0	0|0	0/0	./.	0/0	0/0	0/0	0/0	0|0	0/0	./.	0/0	0|0	0|0	0/0	0/0	0/0	0/0	0|0	0/0	0/0	0/0	0/0	0|0	./.	0/0	0/0
Cq1A	9165542	Cq1A:9165542	C	T	5451.7	PASS	.	GT	0|0	0/0	0/0	0/0	0/0	0|0	./.	0/0	0/0	0|0	0/0	0/0	0/0	0/0	0/0	0/0	0|0	0/0	0/0	0/0	0/0	./.	0/0	0/1	0|0	./.	./.	0/0	./.	0/0	0/0	0|0	0/0	./.	0/0	0/0	0/0	0/0	0|0	0/0	0/0	./.	0|0	0|0	0/0	0/0	0/0	0/0	0|0	0/0	0/0	0/0	0/0	0|0	./.	0/0	0/0
Cq1A	9193462	Cq1A:9193462	C	T	464.09	PASS	.	GT	0|0	0/0	0/0	./.	0/0	.|.	0/0	0/0	0/0	0|0	0/0	0/0	0/0	0/0	./.	0|1	0|0	0/0	0/0	0/0	0/0	0/0	0/0	0/0	0|0	./.	0/0	0/0	0/0	./.	0/0	0|0	0/0	./.	0/0	0/0	0/0	./.	0|0	0/0	0/0	0/0	0|0	0|0	0/0	./.	0/0	0/0	0|0	0/0	0/0	0/0	./.	0|0	./.	./.	0/0
Cq1A	9193472	Cq1A:9193472	G	A	3279.4	PASS	.	GT	0|0	0/0	0/0	0/0	0/0	.|.	0/0	0/0	0/0	0|0	0/0	0/0	0/0	0/0	./.	0|0	0|0	0/0	0/0	0/0	0/0	0/0	0/0	0/0	0|0	./.	0/0	0/0	0/1	./.	0/0	0|0	0/0	./.	0/0	0/0	0/0	./.	0|0	0/0	0/0	0/0	0|0	0|0	0/0	./.	0/0	0/0	0|0	./.	0/0	0/0	./.	0|0	./.	./.	0/0
Cq1A	9199435	Cq1A:9199435	C	T	181.03	PASS	.	GT	0|0	0/0	0/0	./.	0/0	0|0	0/0	0/0	0/0	0|0	0/0	./.	0/0	0/0	0/0	0|0	0|0	0/0	0/0	0/0	0/0	0/0	0/0	0/0	0|0	0/0	./.	0/0	0/0	0/0	0/0	0/1	0/0	0/0	0/0	0/0	0/0	0/0	.|.	./.	0/0	0/0	0|0	0|0	./.	0/0	0/0	0/0	.|.	0/0	0/0	0/0	0/0	0|0	0/0	0/0	0/0
Cq1A	9203544	Cq1A:9203544	G	A	5409.15	PASS	.	GT	0|0	0/0	0/0	./.	0/0	0|0	0/0	0/0	0/0	0|0	0/0	0/0	0/0	0/0	0/0	0|0	0|0	0/0	0/0	0/0	0/0	0/0	0/0	0/0	0|0	0/0	0/0	0/0	0/0	./.	0/0	0/0	0/0	0/0	0/0	0/0	0/0	0/0	0|0	./.	0/0	0/0	0|0	0|0	0/1	0/0	0/0	0/0	0|0	0/0	0/0	0/1	0/0	0|0	0/0	0/0	0/0
Cq1A	9211057	Cq1A:9211057	T	G	85068.8	PASS	.	GT	.|.	0/0	0/0	0/0	0/0	0|0	0/0	1/1	./.	0|0	0/0	0/1	0/1	0/0	0/0	0/1	0|0	0/0	0/0	1/1	1/1	0/0	0/0	0/0	0|0	./.	0/0	0/0	1/1	0/0	./.	0/0	0/0	0/0	0|1	1/1	1/1	0/0	0|0	./.	./.	0/0	1|1	0|0	0/0	0/0	0/0	0/0	0|0	0/0	0/0	0/0	0/0	1|1	./.	./.	0/0
Cq1A	9214217	Cq1A:9214217	C	A	47011.3	PASS	.	GT	0|0	0/0	./.	./.	0/0	0|0	./.	0/0	0/1	0|0	0/0	1/1	0/1	./.	0/0	0/0	0|0	0/0	./.	0/0	1/1	0/0	./.	0/0	0|0	0/0	0/0	0/0	0/0	0/0	0/1	0/0	./.	./.	0/1	1/1	1/1	0/0	0|0	./.	0/0	0/0	1|1	0|0	0/0	0/0	0/0	0/0	0|0	0/0	0/0	0/0	0/0	0|0	1/1	0/0	0/0
Cq1A	9216900	Cq1A:9216900	C	A	117.5	PASS	.	GT	0|0	0/0	0/0	0/0	0/0	0|0	0/0	0/0	0/0	0|0	0/0	0/0	0/0	0/0	./.	0/0	0|0	0/0	0/0	0/0	0/0	0/0	0/0	0/0	0|0	./.	0/0	0/0	0/0	0/0	0/0	0/0	0/0	0/0	0/0	0/0	0/0	0/0	0|0	0/0	0/0	0/0	0|0	0|0	0/0	0/0	0/0	0/0	0/1	0/0	0/0	./.	0/0	0|0	0/0	0/0	0/0
Cq1A	9223430	Cq1A:9223430	C	G	20867.2	PASS	.	GT	0|0	0/0	0/0	./.	0/0	0|0	1/1	0/0	0/0	0|0	0/0	0/0	./.	0/0	0/0	0/0	0|0	0/0	0/0	0/0	0/0	0/1	0/0	0/0	0|0	0/0	0/0	1/1	0/0	0/0	0/0	0/0	0/0	0/0	0/0	0/0	0/0	0/0	0|0	./.	0/0	0/0	0|0	0|0	0/0	0/0	./.	0/0	0/0	1/1	./.	0/0	0/0	0|0	0/0	0/0	./.
Cq1A	9241011	Cq1A:9241011	C	T	25653.3	PASS	.	GT	.|.	0/0	1/1	./.	0/0	0|0	./.	0/0	0/0	0|0	0/0	0/0	0/1	./.	0/0	0/0	0|0	0/0	0/0	0/0	0/0	0/1	0/0	1/1	0|0	./.	0/0	0/0	0/0	./.	0/0	0/0	0/0	0/0	0/0	0/0	0/0	1/1	0|0	./.	./.	1/1	0|0	0|0	0/0	0/0	0/0	0/1	0/0	0/0	0/0	0/0	1/1	0|0	./.	0/0	0/0
Cq1A	9246838	Cq1A:9246838	G	C	10991.1	PASS	.	GT	1|1	0/0	0/0	0/0	0/0	0|0	0/0	0/0	0/0	0|0	0/0	0/0	0/0	./.	0/0	0/0	0|0	0/0	0/0	0/0	0/0	0/0	0/0	0/0	0|0	0/0	0/0	0/0	0/0	0/0	0/0	0/0	0/0	./.	0/0	0/0	0/0	0/0	0|0	./.	./.	0/0	0|0	.|.	./.	0/0	0/0	0/0	./.	0/0	0/0	0/0	0/0	0|0	./.	0/0	0/0
Cq1A	9260619	Cq1A:9260619	G	A	24530.4	PASS	.	GT	0|0	0/0	0/0	0/0	1/1	0|0	1/1	0/0	0/0	0|0	0/0	0/0	0/0	0/0	./.	0/0	0|0	0/0	0/0	0/0	0/0	0/1	0/0	0/0	0|0	0/0	./.	0/0	0/0	0/0	0/0	0/0	0/0	0/0	0/1	0/0	0/0	0/0	0|0	0/0	0/0	0/0	0|0	0|0	0/0	0/0	0/0	0/0	./.	1/1	0/0	0/0	0/0	0|0	0/0	./.	0/0
Cq1A	9308754	Cq1A:9308754	A	G	9393.4	PASS	.	GT	0|0	0/0	0/0	0/0	0/0	0|0	0/0	1/1	0/0	0|0	0/0	0/0	0/1	0/0	0/0	0/0	0|0	0/0	./.	1/1	0/0	0/0	0/0	0/0	0|0	./.	0/0	0/0	0/0	./.	0/0	0/0	0/0	0/0	./.	0/0	0/0	0/0	0|0	./.	./.	0/0	.|.	0|0	0/0	0/0	0/0	0/0	./.	0/0	./.	0/0	0/0	1|1	0/0	0/0	0/0
Cq1A	9310624	Cq1A:9310624	C	A	154997	PASS	.	GT	1|1	1/1	1/1	1/1	0/0	1|1	0/0	0/0	1/1	1|1	1/1	0/0	0/1	1/1	0/0	0/1	1|1	0/0	0/0	0/0	1/1	0/1	1/1	1/1	1|1	0/1	0/1	0/0	0/0	1/1	1/1	1/1	./.	1/1	0/1	1/1	1/1	1/1	1|1	0/0	0/0	1/1	1|1	1|1	1/1	0/0	1/1	1/1	1/1	0/0	1/1	0/1	1/1	0|0	./.	1/1	0/0
Cq1A	9329104	Cq1A:9329104	G	A	10561.6	PASS	.	GT	0/1	0/0	0/1	./.	./.	0/1	0/0	./.	0/0	0|0	0/1	./.	0/0	0/0	./.	0/0	0/1	0/0	0/0	./.	0/1	0/0	0/1	0/1	0|0	0/1	0/0	0/0	./.	0/0	0/0	0/0	0/1	./.	0/1	0/0	0/0	0/1	0|0	./.	0/0	0/0	0/1	0|0	0/0	0/0	0/0	0/0	0/1	0/0	0/1	0/0	0/0	.|.	./.	0/0	0/0
Cq1A	9331570	Cq1A:9331570	T	C	98.46	PASS	.	GT	0/0	0/0	0/0	./.	0/0	0/0	0/0	0/0	0/0	0|0	0/0	0/0	0/0	0/0	0/0	0/0	0/0	0/0	0/0	./.	0/0	0/0	0/0	0/0	0|0	./.	0/0	./.	0/0	0/0	0/0	0/0	0/0	./.	0/0	0/0	0/0	0/0	0|0	./.	0/0	0/0	0/0	0|0	0/0	0/0	0/0	0/0	0/0	0/0	0/0	0/0	0/0	0|0	./.	0/1	0/0
Cq1A	9331571	Cq1A:9331571	G	A	1663.58	PASS	.	GT	0/0	0/0	0/0	./.	0/0	0/0	0/0	0/1	0/0	0|0	0/0	0/0	0/0	0/0	0/0	0/0	0/0	0/0	0/0	./.	0/0	0/0	0/0	0/0	0|0	./.	0/0	./.	0/0	0/0	0/0	0/0	0/0	./.	0/0	0/0	0/0	0/0	0|0	./.	0/0	0/0	0/0	0|0	0/0	0/0	0/0	0/0	0/0	0/0	0/0	0/0	0/0	0|0	0/0	0/0	0/0
Cq1A	9333229	Cq1A:9333229	T	C	4161.62	PASS	.	GT	0/0	0/0	./.	./.	0/0	./.	0/0	0/0	0/0	0|0	0/0	0/0	0/0	0/0	0/0	0/0	0/0	0/0	0/0	0/0	0/0	0/0	0/0	0/0	0|0	./.	0/0	0/0	0/0	./.	0/0	0/0	0/0	0/0	0/0	0/0	0/0	0/0	0|0	./.	./.	0/0	0/0	0|0	0/0	0/0	0/0	0/1	0/0	0/0	./.	./.	0/0	0|0	./.	./.	0/0
Cq1A	9340129	Cq1A:9340129	T	C	26704.7	PASS	.	GT	0/0	0/0	0/0	./.	0/0	1/1	0/0	0/0	0/0	1|1	0/0	0/0	0/0	0/0	0/0	0/1	0/0	0/0	0/0	0/0	0/0	0/0	0/0	./.	1|1	0/0	0/1	0/0	0/0	1/1	0/0	./.	0/1	0/0	0/0	0/0	0/0	0/0	1|1	0/0	0/0	0/0	0/0	1|1	1/1	0/0	0/0	0/0	./.	0/0	1/1	1/1	0/0	0|0	0/0	1/1	0/0
Cq1A	9377487	Cq1A:9377487	C	T	1995.12	PASS	.	GT	0/0	0/0	./.	0/0	0/0	./.	0/0	0/0	0/0	0|0	0/0	0/0	0/0	0/0	0/0	0/0	0/0	0/0	./.	0/0	0/0	0/0	./.	./.	0|0	0/0	./.	0/0	0/0	0/1	0/0	./.	0/0	0/0	0/0	0/0	0/0	0/0	0|0	./.	./.	0/0	0/0	0|0	0/0	0/0	./.	0/0	0/0	0/0	./.	0/0	0/0	0|0	0/0	0/0	0/0
Cq1A	9383072	Cq1A:9383072	G	C	2847.1	PASS	.	GT	0/0	0/0	0/0	0/0	0/0	0/0	0/0	0/0	./.	.|.	0/0	0/1	0/0	0/0	0/0	0/0	0/0	0/0	0/0	0/0	0/0	0/0	0/0	0/0	0|0	0/0	0/0	0/0	0/0	./.	0/0	0/0	0/0	./.	0/0	0/0	0/0	./.	0|0	./.	0/0	0/0	0/0	.|.	0/0	0/0	0/0	./.	0/0	0/0	0/0	0/0	0/0	0|0	./.	0/0	0/0
Cq1A	9386804	Cq1A:9386804	C	T	7075.96	PASS	.	GT	0/0	0/0	0/0	0/0	./.	0/0	0/0	0/0	0/0	0|0	0/0	0/0	0/0	0/0	0/0	0/0	0/0	0/0	0/0	./.	0/0	0/0	0/0	0/0	0|0	./.	0/0	0/0	0/0	0/0	0/0	0/0	0/0	0/0	0/0	0/0	0/0	0/0	0|0	./.	0/0	0/0	0/0	0|0	0/0	0/0	0/0	0/0	./.	0/0	0/0	0/1	0/0	0|0	0/0	0/0	./.
Cq1A	9542965	Cq1A:9542965	G	A	46486.7	PASS	.	GT	0|1	0/0	0/0	./.	0/0	0|1	0/0	0|1	0/0	0|1	0|1	0|1	./.	0|1	0|1	0|1	0|1	0|1	0|1	0|1	0|1	0/0	0|1	0/0	0|1	./.	0|1	0|1	0|1	0/0	0/0	0|1	0|1	./.	0|1	0|1	0/0	0|1	.|.	./.	./.	0|1	0/0	0|1	0/0	./.	0|1	./.	./.	0|1	0|1	0/0	0/0	0|1	0/0	0/0	0/0
Cq1A	9554419	Cq1A:9554419	T	C	150547	PASS	.	GT	0|0	0/1	1/1	./.	0/0	0|0	0/0	0|0	1/1	.|.	1|1	1|1	0/1	1|1	0|0	1|1	0|0	0|0	0|0	0|0	1|1	0/1	.|.	1/1	0|0	1/1	0|0	0|0	0|0	0/0	1/1	1|1	0/1	1/1	1|1	1|1	0/1	1|1	0|0	0/0	0/0	1|1	1/1	0|0	0/1	0/0	0|0	0/1	./.	0|0	1|1	1/1	1/1	1|1	1/1	./.	./.
Cq1A	9570286	Cq1A:9570286	G	A	4470.05	PASS	.	GT	0|0	0/0	0/0	./.	./.	.|.	0/0	0|0	0/0	0|0	0|0	0|0	0/0	0|0	0|0	0|0	.|.	0|0	0|0	0|0	0|0	0/0	0|0	0/0	0|0	0/0	0|0	0|0	0|0	./.	0/0	0|0	0/0	./.	0|0	0|0	0/0	0|0	0|0	./.	0/0	0|0	0/0	0|0	0/0	0/0	0/1	0/0	0/0	0|0	.|.	0/0	0/0	0|0	./.	./.	0/0
Cq1A	9570339	Cq1A:9570339	G	A	21222	PASS	.	GT	.|.	0/0	0/0	./.	0/0	1|1	0/0	1|1	0/0	0|0	0|0	0|0	0/0	0|0	0|0	0|0	1|1	0|0	.|.	.|.	0|0	0/0	0|0	0/0	1|1	./.	1|1	0|0	0|0	./.	0/0	0|0	0/0	./.	0|0	0|0	0/0	0|0	1|1	./.	0/0	0|0	0/0	.|.	0/0	0/0	0/1	0/0	1/1	0|0	.|.	0/0	0/0	0|0	0/0	./.	0/0
Cq1A	9584541	Cq1A:9584541	G	A	3860.95	PASS	.	GT	.|.	0/0	./.	./.	./.	0|0	./.	0|0	0/0	0|0	0|0	0|0	0/0	0|0	0|0	0|0	0|0	0|0	.|.	0|0	0|0	0/0	0|0	0/0	0|0	./.	0|0	0|0	0|0	0/0	0/0	0|0	./.	0/1	0|0	0|0	0/0	0|0	0|0	0/0	0/0	0|0	0/0	0|0	0/0	0/0	0/0	0/0	./.	0|0	0|0	./.	./.	0|0	0/0	0/0	0/0
Cq1A	9626860	Cq1A:9626860	T	C	2509.25	PASS	.	GT	0|0	0/0	./.	./.	./.	0|0	0/0	0|0	0/0	.|.	0|0	0|0	0/0	0|0	0|0	0|0	0|0	.|.	0|0	0|0	0|0	0/0	0|0	0/0	0|0	./.	0|0	0|0	0|0	./.	0/0	0|0	0/0	0/0	0|0	0|0	0/0	0|0	0|0	0/0	./.	0|0	0/0	0|0	0/0	0/0	0/0	0/0	./.	0|0	.|.	0/0	1/1	0|0	./.	0/0	0/0
Cq1A	9645544	Cq1A:9645544	C	A	1070.88	PASS	.	GT	0|0	0/0	0/0	0/0	0/0	0|0	0/0	.|.	0/0	0|0	0|0	0|0	0/0	0|0	.|.	0|0	.|.	0|0	.|.	.|.	0|0	0/0	0|0	0/0	0|0	0/0	0|0	0|0	0|0	0/0	0/0	0|0	./.	./.	0|0	0|0	./.	0|0	0|0	0/0	./.	0|0	0/0	0|0	0/0	0/0	./.	0/0	0/0	1|1	0|0	0/0	0/0	0|0	./.	0/0	0/0
Cq1A	9674321	Cq1A:9674321	G	A	237.97	PASS	.	GT	0|0	0/0	0/0	0/0	0/0	0|0	0/0	0|0	0/0	0|0	0|0	0|0	0/0	0|0	0|0	0|0	0|0	0|0	0|0	0|0	0|0	0/0	0|0	0/0	0|0	0/0	0|0	0|0	0|0	0/0	0/0	0|0	0/0	0/0	0|0	0|0	0/0	0|0	0|0	0/0	0/0	0|0	0/0	0|0	0/0	0/0	0/0	0/0	0/0	0|0	1|1	./.	0/0	0|0	0/0	0/0	0/0
Cq1A	9675989	Cq1A:9675989	G	A	2360.13	PASS	.	GT	0|0	0/0	0/0	./.	0/0	0|0	0/0	0|0	./.	0|0	0|0	0|0	0/0	0|0	0|0	0|0	0|0	0|0	0|0	.|.	0|0	0/0	0|0	./.	.|.	0/0	0|0	0|0	0|0	./.	0/0	0/1	0/0	0/0	0|0	0|0	0/0	0|0	0|0	0/0	0/0	0|0	0/0	0|0	0/0	0/0	0/0	0/0	0/0	0|0	.|.	./.	0/0	0|0	0/0	0/0	0/0
Cq1A	9678469	Cq1A:9678469	A	G,*	157439	PASS	.	GT	1|1	1/1	1/1	1/1	0/0	1|1	0/0	1|1	1/1	1|1	0/1	0/1	1/1	1|1	0|0	1|1	1|1	0|0	0|0	1|1	1|1	0/1	1|1	0/1	.|.	1/1	1|1	0|0	0|0	1/1	1/1	./.	./.	./.	1|1	1|1	1/1	1|1	1|1	0/0	0/0	1|1	1/1	1|1	1/1	0/0	1/1	1/2	./.	0|0	1|1	1/1	0/1	1|1	1/1	./.	./.
Cq1A	9689661	Cq1A:9689661	C	T	22027.1	PASS	.	GT	0|0	0/0	1/1	0/0	0/0	0|0	0/0	0/1	0/0	0|0	0/0	1/1	0/0	0|0	.|.	0|0	0|0	0|0	0|0	0|0	0|0	0/0	0|0	0/0	0|0	0/0	0|0	0|0	0|0	0/0	0/0	0/0	0/0	0/0	0|0	0|0	0/0	0|0	0|0	./.	0/0	0|0	0/0	0|0	0/0	0/0	0/0	0/0	./.	0|0	.|.	0/0	./.	0|0	./.	./.	0/0
Cq1A	9694395	Cq1A:9694395	G	A	153.1	PASS	.	GT	0|0	0/0	0/0	0/0	0/0	0|0	0/0	0/0	0/0	0|0	0/1	./.	0/0	0|0	0|0	.|.	0|0	.|.	0|0	0|0	0|0	0/0	.|.	0/0	0|0	./.	0|0	0|0	0|0	0/0	0/0	0/0	0/0	./.	0|0	0|0	0/0	0|0	0|0	0/0	./.	.|.	0/0	0|0	0/0	0/0	0/0	0/0	0/0	.|.	0|0	0/0	0/0	0|0	0/0	./.	0/0
Cq1A	9694415	Cq1A:9694415	C	T	1178.15	PASS	.	GT	0|0	0/0	0/0	0/0	0/0	0|0	0/0	0/0	0/0	0|0	0/0	0/0	0/0	0|0	0|0	.|.	0|0	.|.	0|0	0|0	0|0	0/0	0|0	0/0	0|0	./.	0|0	0|0	0|0	0/0	0/1	0/0	0/0	./.	0|0	0|0	0/0	0|0	0|0	0/0	0/0	.|.	0/0	0|0	0/0	0/0	0/0	0/0	0/0	.|.	0|0	0/0	0/0	0|0	0/0	./.	0/0
Cq1A	9694641	Cq1A:9694641	C	T	661.66	PASS	.	GT	0|0	0/0	0/0	0/0	0/0	0|0	0/0	0/0	0/0	0|0	0/0	0/0	0/0	0|0	0|0	0|0	0|0	0|0	0|0	0|0	0|0	0/0	0|0	0/0	0|0	0/1	0|0	0|0	0|0	0/0	0/0	0/0	0/0	./.	0|0	0|0	0/0	0|0	0|0	0/0	0/0	0|0	0/0	0|0	0/0	./.	0/0	0/0	./.	0|0	0|0	0/0	0/0	0|0	0/0	0/0	0/0
Cq1A	9700636	Cq1A:9700636	T	C	1738.94	PASS	.	GT	0|0	0/0	0/0	./.	0/0	0|0	0/0	0/0	0/0	0|0	./.	./.	./.	0|0	0|0	0|0	0|0	0|0	0|0	0|0	0|0	0/0	0|0	0/0	.|.	./.	0|0	0|0	.|.	0/0	0/0	0/0	0/0	0/0	0|0	0|0	0/0	0|0	0|0	0/0	./.	0|0	./.	.|.	0/0	0/0	0/0	0/1	0/0	0|0	0|0	0/0	0/0	0|0	0/0	./.	0/0
Cq1A	9707271	Cq1A:9707271	A	G	56259.5	PASS	.	GT	.|.	0/0	1/1	0/0	1/1	0|0	1/1	0/0	0/1	0|0	0/0	./.	0/0	0|0	0|0	0|0	0|0	0|0	0|0	0|0	0|0	0/1	0|0	0/0	0|0	0/0	.|.	0|0	1|1	0/0	./.	0/0	0/0	0/0	0|0	0|0	0/0	0|0	0|0	./.	0/0	0|0	0/0	0|0	./.	0/0	0/0	0/0	0/0	1|1	.|.	0/1	0/0	0|0	./.	0/0	0/0
Cq1A	9707383	Cq1A:9707383	C	T	974.39	PASS	.	GT	0|0	0/0	0/0	./.	0/0	0|0	0/0	0/0	0/0	0|0	0/0	./.	0/0	0|0	0|0	0/1	0|0	0|0	0|0	0|0	0|0	0/0	0|0	0/0	0|0	0/0	0|0	0|0	0|0	0/0	./.	0/0	0/0	0/0	0|0	0|0	0/0	0|0	0|0	./.	./.	0|0	0/0	0|0	0/0	0/0	0/0	0/0	0/0	0|0	0|0	0/0	0/0	0|0	./.	0/0	0/0
Cq1A	9712925	Cq1A:9712925	G	T	3224.71	PASS	.	GT	0|0	0/0	0/0	./.	0/0	.|.	0/0	0/0	0/0	0|0	./.	0/0	0/0	0|0	0|0	0/0	0|0	0|0	0|0	0|0	0|0	0/0	.|.	0/0	0|0	./.	0|0	0|0	0|0	./.	0/0	0/0	./.	0/0	0|0	0|0	0/0	0|0	0|0	./.	0/0	0|0	0/0	0|0	0/1	0/0	0/0	0/0	0/0	0|0	0|0	0/0	0/0	0|0	0/0	0/0	0/0
Cq1A	9713135	Cq1A:9713135	C	T	4083.67	PASS	.	GT	0|0	0/0	0/0	0/0	0/0	0|0	0/0	0/0	0/0	0|0	0/0	./.	0/0	0|0	0|0	0/0	0|0	0|0	0|0	.|.	0|0	0/0	0|0	0/0	0|0	0/0	0|0	0|0	.|.	./.	0/0	./.	0/0	./.	0|0	0|0	0/0	0|0	0|0	0/0	0/0	0|0	0/1	0|0	0/0	0/0	0/0	0/0	./.	0|0	.|.	0/0	0/0	0|0	0/0	./.	0/0
Cq1A	9714139	Cq1A:9714139	G	A	139.78	PASS	.	GT	0|0	0/0	0/0	0/0	0/0	0|0	./.	./.	0/0	0|0	0/0	0/0	0/0	0|0	.|.	0/0	0|0	0|0	.|.	0|0	0|0	0/0	0|0	0/0	0|0	0/0	0|0	0|0	0|0	0/0	0/0	0/0	0/0	0/0	0|0	0|0	0/0	0|0	0|0	./.	0/0	0|0	0/0	.|.	0/0	0/0	0/0	./.	0/1	0|0	0|0	0/0	0/0	0|0	0/0	0/0	0/0
Cq1A	9722801	Cq1A:9722801	A	G	168798	PASS	.	GT	1|1	1/1	1/1	./.	1/1	1|1	1/1	1/1	0/0	1|1	0/1	1/1	1/1	.|.	.|.	0/1	1|1	0|0	0|0	1|1	0|0	1/1	1|1	0/1	1|1	./.	1|1	0|0	1|1	./.	0/1	1/1	0/1	1/1	0/1	0|0	0/0	1|1	1|1	0/0	./.	1|1	0/0	.|.	1/1	0/0	1/1	1/1	1/1	1|1	1|1	1/1	0/1	1|1	./.	1/1	0/1
Cq1A	9722874	Cq1A:9722874	C	A	1001.16	PASS	.	GT	0|0	0/0	0/0	0/0	0/0	0|0	0/0	0/0	0/0	0|0	0/0	0/0	0/0	0/1	.|.	0/0	0|0	0|0	0|0	0|0	0|0	0/0	0|0	0/0	0|0	./.	.|.	0|0	0|0	./.	0/0	0/0	0/0	0/0	0/0	0|0	0/0	0|0	0|0	0/0	./.	0|0	0/0	0|0	0/0	0/0	0/0	0/0	./.	0|0	.|.	0/0	0/0	.|.	./.	0/0	0/0
Cq1A	9738795	Cq1A:9738795	T	C	9930.56	PASS	.	GT	0|0	0/0	0/0	0/0	0/0	0|0	0/0	0/0	0/0	0|0	0/0	0/0	./.	0/0	.|.	0/0	0|0	0|0	.|.	0|0	0|0	0/0	0|0	0/0	0|0	./.	0|0	0|0	0|0	./.	0/1	0/0	0/0	0/0	0/1	0/1	0/0	0|0	.|.	./.	./.	0|0	0/0	0|0	0/0	0/0	0/0	0/1	0/0	0|0	.|.	0/0	0/0	0|0	0/0	0/0	0/0
Cq1A	9738939	Cq1A:9738939	G	A	5978.65	PASS	.	GT	0|0	0/0	0/0	./.	0/0	0|0	0/0	0/0	0/0	1|1	1/1	0/0	0/0	0/0	0|0	0/0	0|0	0|0	0|0	0|0	0|0	0/0	0/1	0/0	0|0	./.	0|0	0|0	0|0	0/0	0/0	0/0	0/0	1/1	0/0	0/0	0/0	0|0	0|0	./.	0/0	0|0	0/0	.|.	0/0	0/0	0/0	0/0	0/0	0|0	0|0	0/0	0/0	1|1	0/0	0/0	0/0
Cq1A	9757272	Cq1A:9757272	C	T	317.7	PASS	.	GT	0|0	0/0	0/0	0/0	0/0	0|0	0/0	0/0	0/0	0|0	0/0	0/0	0/0	0/0	0|0	0/0	0|0	0|0	0|0	0|0	0|0	0/0	0/1	0/0	.|.	0/0	.|.	0|0	0|0	./.	0/0	0/0	0/0	0/0	0/0	0/0	0/0	0|0	0|0	./.	0/0	0|0	0/0	.|.	0/0	0/0	0/0	0/0	0/0	0|0	.|.	./.	./.	0|0	./.	0/0	0/0
Cq1A	9758485	Cq1A:9758485	G	A	2841.73	PASS	.	GT	0|0	0/0	0/0	./.	0/0	0|0	0/0	0/0	0/0	0|0	0/0	0/0	0/0	0/0	.|.	0/0	0|0	0|0	0|0	0|0	0|0	0/0	0/0	./.	0|0	0/0	0|0	0|0	0|0	./.	0/0	0/0	0/0	0/0	0/1	0/0	0/0	0|0	0|0	0/0	0/0	0|0	0/0	0|0	0/0	0/0	0/0	0/0	0/0	0|0	.|.	0/0	0/0	0|0	0/0	./.	0/0
Cq1A	9764616	Cq1A:9764616	A	G	94053.5	PASS	.	GT	1|1	1/1	0/0	1/1	0/0	1|1	0/0	1/1	0/0	1|1	1/1	0/0	1/1	1/1	0|0	0|1	1|1	0|0	0|0	.|.	0|0	0|1	1/1	0|1	1|1	./.	0|0	0|0	0|0	./.	0/0	1/1	./.	1/1	0/0	0/0	0/0	1|1	1|1	0/0	0/0	1|1	0/0	1|1	1/1	0/0	./.	./.	0|1	0|0	.|.	1/1	1/1	1|1	./.	./.	./.
Cq1A	9784106	Cq1A:9784106	C	T	4385.53	PASS	.	GT	0|0	0/0	0/0	./.	0/0	0|0	0/0	0/0	0/0	0|0	./.	0/0	./.	0/0	0|0	.|.	0|0	0|0	0|0	0|0	.|.	0|0	0/0	0|0	0|0	0/0	0|0	0|0	0|0	./.	0/0	0/0	0/0	./.	0/0	0/1	0/0	0|0	.|.	./.	0/0	0|0	0/0	0|0	0/0	0/0	0/0	0/0	0|0	0|0	0|0	0/0	0/0	0|0	./.	0/0	0/0
Cq1A	9799918	Cq1A:9799918	C	A	201141	PASS	.	GT	1|1	1/1	1/1	1/1	1/1	1|1	1/1	1/1	./.	.|.	./.	1/1	1/1	1/1	1|1	1|1	1|1	0|0	1|1	.|.	1|1	1|1	1/1	.|.	.|.	1/1	1|1	0|0	1|1	1/1	1/1	1/1	1/1	1/1	1/1	1/1	./.	1|1	1|1	1/1	1/1	1|1	1/1	1|1	1/1	0/0	1/1	./.	.|.	1|1	1|1	1/1	1/1	1|1	./.	1/1	0/0
Cq1A	9838654	Cq1A:9838654	T	C	2033.19	PASS	.	GT	0|0	0/0	0/0	0/0	0/0	.|.	0/0	0/0	0/0	.|.	0/0	0/0	./.	0/0	.|.	0|0	0|0	0|0	0|0	.|.	0|0	0|0	0/0	0|0	0|0	0/0	.|.	0|0	0|0	0/0	0/0	0/0	0/0	0/0	0/0	0/0	0|1	0|0	0|0	./.	0/0	.|.	0/0	0|0	0/0	0/0	0/0	0/0	0|0	0|0	0|0	0/0	0/0	0|0	0/0	0/0	0/0
Cq1A	9838747	Cq1A:9838747	T	C	2869.6	PASS	.	GT	0|0	0/0	0/1	0/0	0/0	.|.	0/0	0/0	0/0	0|0	0/0	0/0	0/1	0/0	0|0	0|0	0|0	0|0	0|0	.|.	0|0	.|.	0/0	0|0	0|0	0/0	0|0	0/1	0|0	0/0	0/0	0/0	0/0	./.	0/0	0/0	0|0	0|0	0|0	./.	./.	.|.	0/0	0|0	0/0	0/0	./.	./.	0|0	0|0	0|0	0/0	0/1	0|0	./.	0/0	0/0
Cq1A	9838793	Cq1A:9838793	C	T	6563.99	PASS	.	GT	0|0	0/0	0/0	0/0	0/0	0|0	0|1	0/0	0/1	0|0	0/0	0/0	0/0	0/0	0|0	0|0	0|0	0|0	0|0	0|0	0|0	.|.	0/0	0|0	0|0	0/0	0|0	0/0	0|0	0/0	0/0	0/0	0/0	./.	0/0	0|1	0|0	0|0	0|0	./.	0/0	0|0	0|1	0|0	0/0	0/0	./.	./.	0|0	.|.	0|0	0/0	0/0	0|0	0/0	./.	0/0
Cq1A	9838805	Cq1A:9838805	G	A	40988.9	PASS	.	GT	0|0	0/0	0/0	0/0	1/1	0|0	1|1	0/0	0/0	0|0	0/0	0/0	0/0	0/0	1|1	0|0	0|0	0|0	1|1	0|0	0|0	0/1	0/0	0|0	0|0	0/0	0|0	0/0	1|1	0/0	0/1	0/0	./.	./.	0/0	0|0	0|0	0|0	0|0	./.	1/1	0/1	0|0	0|0	0/0	0/0	./.	./.	0|0	.|.	0|0	0/0	0/0	0|0	0/0	./.	0/0
Cq1A	9838814	Cq1A:9838814	C	T	6039.35	PASS	.	GT	0|0	0/0	1/1	0/0	0/0	0|0	0|0	0/0	0/0	0|0	0/0	0/0	0/0	0/0	0|0	0|0	0|0	0|0	0|0	0|0	0|0	0/0	0/0	0|0	0|0	0/0	0|0	0/0	0|0	0/0	0/0	0/0	./.	./.	0/0	0|0	0|0	0|0	0|0	./.	0/0	0/0	0|0	0|0	0/0	0/0	./.	./.	0|0	0|0	0|0	0/0	0/0	0|0	./.	./.	0/0
Cq1A	9838839	Cq1A:9838839	G	T	16236.3	PASS	.	GT	0|0	0/0	0/0	./.	0/0	0|0	0|0	0/0	0/0	0|0	0/0	0/0	./.	0/0	0|0	0/1	0|0	0|0	0|0	0|0	0|0	0/0	0/0	0|0	0|0	0/1	0|0	0/0	0|0	0/1	0/1	0/0	0/0	./.	0/0	0|0	0|0	0|0	0|0	./.	0/0	0/0	0|0	0|0	0/0	0/0	./.	./.	.|.	0|0	0|0	0/0	0/0	0|0	./.	./.	0/0
Cq1A	9853370	Cq1A:9853370	G	C	5265.53	PASS	.	GT	.|.	0/0	0/0	0/0	0/0	0|0	0|0	1/1	0/0	0|0	0/0	0/0	0/0	0/0	0|0	0/1	0|0	.|.	0|0	0|0	0|0	0/0	0/0	0|0	0|0	./.	0|0	0/0	0|0	./.	0/0	0/0	0/0	0/0	0/0	0|0	0|0	0|0	0|0	./.	0/0	0/0	0|0	0|0	0/0	0/0	0/0	0/0	.|.	0|0	0|0	0/0	0/0	0|0	./.	./.	0/0
Cq1A	9857282	Cq1A:9857282	G	T	708.54	PASS	.	GT	0|0	0/0	0/0	0/0	0/0	0|0	0|0	0/0	0/0	0|0	1/1	0/0	0/0	0/0	0|0	0/0	0|0	0|0	0|0	0|0	0|0	0/0	0/0	0|0	0|0	./.	0|0	0/0	0|0	0/0	0/0	0/0	0/0	0/0	0/0	0|0	0|0	0|0	0|0	./.	0/0	0/0	0|0	0|0	0/0	0/0	0/0	0/0	0|0	0|0	0|0	0/0	0/0	.|.	./.	./.	0/0
Cq1A	9862449	Cq1A:9862449	G	A	43853.7	PASS	.	GT	0|1	0/0	./.	./.	0/0	0|0	.|.	0|1	./.	0|1	0|1	./.	0/0	0|1	0|0	0/0	0|0	0|0	.|.	0|1	0|0	0|1	0/0	0|0	0|0	0|1	0|1	0/0	.|.	0|1	0/0	0/0	0/0	./.	0|1	0|0	0|0	0|1	0|1	./.	0/0	0/0	0|0	0|0	0|1	0/0	0|1	0|1	.|.	0|0	0|1	0|1	0/0	0|1	0/0	0|1	0|1
Cq1A	9863069	Cq1A:9863069	G	A	91972.3	PASS	.	GT	1|1	1/1	0/0	1/1	0/0	1|1	0|0	.|.	1/1	1|1	1|1	0/0	1/1	1|1	0|0	1/1	1|1	0|0	0|0	0/1	1|1	0/1	1/1	.|.	0/1	.|.	.|.	0/0	.|.	1|1	0/0	1/1	1/1	1/1	0|0	1|1	1|1	0/1	0/1	./.	0/0	0/1	.|.	1|1	1|1	0/0	1|1	0|1	1|1	0|0	0/1	0/1	./.	0/1	./.	0|1	0|0
Cq1A	9863098	Cq1A:9863098	C	T	4018.42	PASS	.	GT	0|0	0/0	0/0	0/0	0/0	0|0	0|0	.|.	0/0	0|0	0|0	0/0	0/0	0|0	0|0	0/0	0|0	0|0	0|0	0/1	0|0	0/0	./.	0|0	0/0	.|.	0|0	0/0	.|.	0|0	0/0	0/0	0/0	0/0	0|0	0|0	0|0	0/0	0|1	0/0	0/0	0|1	0|0	0|0	0|0	0/0	0|0	0|0	.|.	0|0	0|1	0|1	0/0	0|1	./.	0|0	0|0
Cq1A	9863229	Cq1A:9863229	T	C	980.04	PASS	.	GT	0|0	./.	0/0	0/0	0/0	0|0	.|.	0|0	0/0	0|0	0|0	0/0	0/0	0|0	0|0	./.	0|0	0|0	0|0	0/0	.|.	0/0	0/0	0|0	./.	.|.	0|0	0/0	.|.	0|0	0/0	0/0	./.	./.	0|0	0|0	0|0	0/0	0|0	./.	0/0	0|0	0|0	0|0	0|0	0/0	0|0	0|0	0/1	0|0	0|0	0|0	0/0	0|0	./.	0|0	0|0
Cq1A	9868395	Cq1A:9868395	T	G	64897.7	PASS	.	GT	0|0	0/0	0/0	./.	0/0	0|0	0|0	0/1	1/1	0|0	0|0	0/0	0/0	0|0	0|0	0/1	0|0	0|0	0|0	./.	1|1	0/0	0/0	0|0	0/0	.|.	0|0	0/0	.|.	0|0	1/1	0/0	0/0	0/0	1|1	1|1	1|1	0/0	0|0	./.	0/0	0|0	1|1	0|0	.|.	0/0	0|0	0/1	0/0	0|0	.|.	0|0	0/0	0|0	./.	0|0	0|0
Cq1A	9878560	Cq1A:9878560	T	C	14829	PASS	.	GT	.|.	0/0	0/0	./.	./.	.|.	0|0	0/0	0/0	0|0	0|0	0/0	0/0	0|0	0|0	0/0	0|0	0|0	0|0	0/0	0|0	0/0	0/0	0|0	0/0	1|1	0|0	0/0	0|0	0|0	1/1	0/0	0/0	0/0	0/1	0|0	0|0	0/0	0|0	./.	0/0	0|0	0|0	0|0	0|0	0/0	0|0	0/1	0/0	0|0	0|0	0|0	0/0	0|0	0/0	.|.	0|0
Cq1A	9885242	Cq1A:9885242	G	A	10044	PASS	.	GT	0|0	0/0	./.	./.	0/0	0|0	0|0	./.	0/0	.|.	0|0	./.	0/0	0|0	0|0	0/0	0|0	0|0	0/1	0/1	0/1	0/0	0/0	0|0	0/0	.|.	0|0	0/0	0|0	0|0	0/1	0/0	0/0	./.	0/1	0|0	0|0	0/0	0|0	./.	0/0	0|0	0|0	0|0	0|0	0/1	0|0	0/1	0/0	0|0	.|.	0|0	0/0	0|0	0/0	.|.	.|.
Cq1A	9885246	Cq1A:9885246	G	T	24850.5	PASS	.	GT	0|0	0/0	./.	./.	0/0	0|1	0|0	./.	0/0	.|.	0|1	./.	0|1	0|0	0|0	0|1	0|1	0|0	0/0	0/0	0|1	0/0	0/0	0|0	0|1	.|.	0|1	0/0	0|0	0|0	0/0	0/0	0|1	./.	0/0	0/1	0|0	0|1	0|1	./.	0/0	0|1	0|0	0|0	0|0	0/0	0|0	0/0	0|1	0|0	.|.	0|0	0|1	0/1	0|1	.|.	.|.
Cq1A	9895661	Cq1A:9895661	C	G	72.33	PASS	.	GT	0|0	0/0	./.	./.	0/0	0|0	0|0	0/0	0/0	0|0	0|0	./.	0|0	0|0	0|0	0|0	0|0	0|0	0/0	0/0	0|0	0/0	0/0	0|0	0|0	.|.	0|0	0/0	0|1	0|0	0/0	0/0	0|0	0/0	0/0	0/0	0|0	0|0	0|0	0/0	0/0	0|0	0|0	0|0	0|0	0/0	0|0	0/0	0|0	0|0	0|0	0|0	0|0	0/0	0|0	.|.	0|0
Cq1A	9904770	Cq1A:9904770	T	G	99652.6	PASS	.	GT	1|1	0/1	0/0	1/1	0/0	1|1	0|0	0/0	0/0	.|.	1|1	0/1	1|1	1|1	0|0	0/1	1|1	0|0	./.	1/1	0|0	0/1	1/1	0/1	.|.	0|0	1|1	0/0	0|0	1|1	./.	./.	1|1	1/1	0/0	0/0	0|0	1|1	1|1	0/0	0/0	0/1	0|0	1|1	0/1	0/0	1|1	0/1	1|1	0/1	.|.	1|1	1|1	1/1	.|.	1|1	.|.
Cq1A	9907029	Cq1A:9907029	G	A	52108	PASS	.	GT	0|0	0/0	1/1	0/0	0/0	0|0	0|0	0/0	0/0	0|0	.|.	./.	0|0	0|0	0|0	0/1	0|0	.|.	0/0	0/0	0|0	./.	0/0	0/0	0|0	.|.	0|0	0/0	0|0	0|0	1/1	0/0	0|0	0/0	0/1	0/0	0|0	0|0	0|0	./.	0/0	0/0	0|0	0|0	0/0	0/0	0|0	0/0	0|0	0/0	0|0	0|0	0|0	0/0	.|.	0|0	0|0
Cq1A	9926075	Cq1A:9926075	T	C	76.68	PASS	.	GT	0|0	0/0	0/0	0/1	0/0	.|.	0|0	0/0	0/0	0|0	0|0	0/0	.|.	0|0	.|.	0/0	0|0	0|0	0/0	0/0	0|0	0/0	0/0	0/0	0|0	0|0	0|0	0/0	0|0	0|0	0/0	0/0	0|0	0/0	0/0	0/0	0|0	0|0	0|0	./.	0/0	0/0	0|0	0|0	./.	0/0	0|0	0/0	0|0	0/0	0|0	.|.	0|0	0/0	.|.	0|0	0|0
Cq1A	9942418	Cq1A:9942418	T	G	3736.65	PASS	.	GT	0|0	0/0	0/0	0/0	0/0	0|0	0|0	0/0	./.	0|0	0|0	./.	0|0	0|0	0|0	0/0	0|0	0|0	0/0	0/0	0|0	./.	0/0	./.	0|0	0|0	0|0	0/0	0|0	0|0	0/0	0/0	0|0	./.	0/0	0/0	0|0	0|0	0|0	0/0	0/0	0/0	0|0	0|0	0/0	0/0	0|0	0/0	0|0	0/0	1|1	0|0	0|0	0/0	.|.	0|0	0|0
Cq1A	9952803	Cq1A:9952803	C	T	63997.3	PASS	.	GT	0|0	0/0	0/0	./.	0/0	0|0	0|0	./.	1/1	.|.	1|1	0/0	0|0	1|1	0|0	1/1	0|0	.|.	0/0	0/0	1|1	0/0	1/1	0/0	0|0	.|.	.|.	0/0	0|0	0|0	0/1	0/0	1|1	1/1	0/1	1/1	1|1	0|0	0|0	0/0	0/0	0/0	1|1	0|0	0/0	0/0	0|0	0/0	0|0	./.	0|0	1|1	1|1	0/0	.|.	0|0	0|0
Cq1A	9962643	Cq1A:9962643	G	A	1391.14	PASS	.	GT	0|0	0/0	./.	./.	0/0	0|0	0|0	0/0	0/0	0|0	0|0	0/0	0|0	0|0	0|0	./.	.|.	0|0	./.	0/0	0|0	0/0	0/0	./.	0|0	.|.	0|0	0/0	0|0	0|0	0/0	./.	0|0	0/0	0/0	0/0	0|0	0|0	0|0	0/0	0/0	0/0	.|.	0|0	0/0	0/0	0|0	0/0	0|0	0/1	.|.	0|0	0|0	0/0	0|0	.|.	0|0
Cq1A	9968325	Cq1A:9968325	A	G	7154.67	PASS	.	GT	0|0	0/0	1/1	0/0	0/0	0|0	0|0	0/0	0/0	0|0	0|0	0/0	0|0	0|0	0|0	0/0	0|0	0|0	0/0	0/0	0|0	0/0	0/0	0/0	0|0	.|.	0|0	0/0	0|0	0|0	0/0	0/0	0|0	0/0	0/0	0/0	0|0	0|0	0|0	0/0	0/0	0/0	0|0	0|0	0/0	0/0	0|0	0/0	0|0	0/0	0|0	0|0	0|0	0/0	0|0	0|0	0|0
Cq1A	9968461	Cq1A:9968461	T	C	76436	PASS	.	GT	1|1	1/1	0/0	./.	0/0	0/1	0|0	1/1	0/0	1|1	0|0	0/0	.|.	1|1	0|0	0/0	1|1	0|0	./.	1/1	0|0	0/1	./.	0/1	1|1	0|0	0|0	0/0	0|0	.|.	0/1	1/1	0|0	0/0	0/0	0/0	0|0	1|1	1|1	0/0	0/0	1/1	0|0	.|.	1/1	0/0	0/1	1/1	1|1	0/0	.|.	0|0	0|0	0/1	.|.	.|.	0|0
Cq1A	9980233	Cq1A:9980233	A	G	4209.04	PASS	.	GT	.|.	0/0	0/0	0/0	0/0	0/0	0|0	0/0	0/0	.|.	0|0	0/0	.|.	0|0	.|.	0/0	0|0	0|0	0/0	0/0	0|0	0/0	0/0	0/0	0|0	0|0	0|0	0/0	.|.	0|0	0/0	0/0	0|0	0/0	0/0	0/0	0|0	0|0	0|0	0/0	0/0	0/0	0|0	.|.	0/0	0/0	0/0	0/0	0|0	./.	.|.	0|0	0|0	0/0	0|0	.|.	0/1
Cq1A	9983507	Cq1A:9983507	A	T	86461.1	PASS	.	GT	0|0	0/0	1/1	./.	0/0	0/0	.|.	0/0	1/1	0|0	1|1	1/1	.|.	0|0	0|0	1/1	0|0	0|0	0/0	0/0	1|1	./.	0/0	0/0	.|.	.|.	1|1	0/0	0|0	0|0	0/1	0/0	1|1	./.	1/1	1/1	1|1	0|0	0|0	./.	0/0	0/0	1|1	0|0	0/0	0/0	0/0	0/0	0|0	0/0	.|.	1|1	1|1	./.	.|.	1|1	0/0
Cq1A	9987274	Cq1A:9987274	G	A	148982	PASS	.	GT	0|0	0/0	1/1	1/1	0/0	0/0	0|0	1/1	1/1	0|0	1|1	0/1	1|1	1|1	0|0	1/1	0|0	0|0	0/0	0/0	0/1	0/1	1/1	0/1	0|0	1|1	0/1	0/0	0|0	0|0	1/1	0/0	1|1	1/1	1/1	1/1	1|1	1|1	0|0	0/0	0/0	1/1	1|1	0|0	0/0	0/0	0/0	1/1	0|0	0/0	0|0	1|1	0/1	0/0	.|.	1|1	0/0
Cq1A	9987842	Cq1A:9987842	T	C	30589.2	PASS	.	GT	1|1	1/1	0/0	./.	0/0	./.	0|0	0/0	0/0	1|1	0|0	0/0	0|0	0|0	0|0	0/0	1|1	0|0	./.	1/1	0/0	0/0	0/0	0/0	1|1	.|.	0/0	0/0	0|0	1|1	0/0	1/1	0|0	0/0	0/0	0/0	0|0	0|0	0/1	./.	0/0	0/0	.|.	1|1	1/1	0/0	0/0	0/0	1|1	0/0	1|1	.|.	0/0	1/1	0|0	0|0	0/0
Cq1A	10015146	Cq1A:10015146	C	T	213.43	PASS	.	GT	0|0	0/0	./.	./.	0/0	./.	0|0	0/0	0/0	0|0	0|0	0/0	0|0	0|0	.|.	0/0	0|0	0|0	0/0	0/0	0/0	0/0	0/0	0/0	0|0	0|0	./.	./.	0|0	0|0	0/0	./.	0|0	0/0	0/0	0/0	0|0	0|0	0/0	0/0	0/0	0/0	0|0	0|0	0/0	0/0	0/0	0/0	0|0	./.	0|0	0/1	0/0	0/0	.|.	.|.	0/0
Cq1A	10016334	Cq1A:10016334	T	C	1107.17	PASS	.	GT	0|0	0/0	0/0	0/0	0/0	0/0	0|0	0/0	0/0	.|.	0|0	0/0	0|0	0|0	.|.	0/0	0|0	0|0	./.	./.	0/0	./.	0/0	0/0	0|0	.|.	0/0	0/0	0|0	0|0	0/0	0/0	0|0	0/0	0/0	0/0	0|0	0|0	./.	0/0	./.	0/0	0|0	0|0	0/0	0/0	0/0	0/0	0|0	0/0	.|.	./.	0/0	0/0	.|.	0|1	0/0
Cq1A	10021914	Cq1A:10021914	T	C	29216.5	PASS	.	GT	0|0	0/0	0/0	0/0	0/0	./.	0|0	./.	1/1	.|.	0|0	0/0	0|0	0|0	.|.	0/0	0|0	0|0	0/0	0/0	1/1	0/0	0/0	0/0	0|0	.|.	./.	0/0	0|0	.|.	0/1	0/0	0|0	./.	0/1	0/1	1|1	0|0	0/0	./.	0/0	0/0	1|1	0|0	0/0	0/0	0/0	0/0	0|0	0/0	0|0	0/0	0/0	0/0	1|1	.|.	./.
Cq1A	10029864	Cq1A:10029864	A	G	1004.43	PASS	.	GT	0|0	0/0	0/0	./.	0/0	0/0	0|0	0/0	0/0	0|0	0|0	0/0	0|0	0|0	0|0	0/0	0|0	0|0	0/0	0/0	0/0	./.	0/0	0/0	.|.	0|0	1/1	0/0	0|0	0|0	0/0	./.	0|0	./.	0/0	0/0	0|0	.|.	0/0	0/0	0/0	0/0	.|.	.|.	0/0	./.	0/0	0/0	0|0	0/0	0|0	0/0	0/0	0/0	.|.	.|.	0/0
Cq1A	10032477	Cq1A:10032477	G	T	22539.6	PASS	.	GT	0|0	0/0	0/0	0/0	1/1	0/0	1|1	0/0	0/0	0|0	0|0	0/0	0|0	0|0	0|0	0/0	0|0	0|0	0/0	0/0	0/0	0/1	0/0	0/0	0|0	0|0	0/0	0/0	.|.	0|0	0/0	0/0	0|0	./.	0/0	0/0	0|0	0|0	0/0	0/0	0/0	0/0	0|0	0|0	0/0	0/0	0/0	0/0	0|0	1/1	0|0	0/0	./.	0/0	0|0	.|.	0/0
Cq1A	10039286	Cq1A:10039286	G	A	251.44	PASS	.	GT	0|0	0/0	0/0	./.	0/0	0/0	0|0	0/0	0/0	.|.	0|0	0/0	0|0	0|0	.|.	1/1	0|0	0|0	0/0	0/0	0/0	0/0	0/0	0/0	0|0	0|0	0/0	./.	0|0	0|0	./.	0/0	0|0	./.	0/0	0/0	0|0	0|0	0/0	./.	0/0	./.	.|.	0|0	0/0	0/0	0/0	0/0	0|0	0/0	.|.	0/0	0/0	0/0	0|0	.|.	0/0
Cq1A	10059901	Cq1A:10059901	G	T	285.89	PASS	.	GT	0|0	0/0	0/0	0/0	0/1	0/0	0|0	0/0	0/0	0|0	0|0	0/0	0|0	0|0	0|0	0/0	0|0	0|0	./.	0/0	0/0	0/0	0/0	0/0	0|0	0|0	0/0	0/0	0|0	0|0	0/0	0/0	0|0	0/0	0/0	0/0	0|0	0|0	0/0	0/0	0/0	0/0	0|0	.|.	0/0	0/0	0/0	0/0	0|0	0/0	.|.	0/0	0/0	0/0	0|0	0|0	0/0
Cq1A	10078915	Cq1A:10078915	C	A	3269.52	PASS	.	GT	.|.	0/0	0/0	0/0	0/0	0/0	0|0	0/0	0/0	0|0	0|0	0/0	0|0	0|0	0|0	./.	.|.	0|0	0/0	0/0	0/0	0/0	0/0	0/0	0|0	.|.	0/0	0/0	0|0	0|0	0/1	0/0	0|0	0/0	0/0	0/0	0|0	0|0	0/0	./.	0/0	0/0	0|0	0|0	0/0	0/0	0/0	./.	0|0	0/0	0|0	0/0	0/0	0/0	0|0	0|0	0/0
Cq1A	10088322	Cq1A:10088322	A	G	151193	PASS	.	GT	.|.	0/1	1/1	./.	0/0	1/1	0|0	./.	0/1	1|1	1|1	1/1	1|1	1|1	0|0	0/0	1|1	0|0	0/0	1/1	1/1	0/1	1/1	0/1	1|1	.|.	1/1	0/0	0|0	.|.	1/1	1/1	1|1	1/1	1/1	1/1	0/1	0|1	1/1	0/0	0/0	1/1	1|1	.|.	./.	0/0	1/1	1/1	.|.	0/0	.|.	1/1	0/1	1/1	1|1	.|.	0/0
Cq1A	10099883	Cq1A:10099883	T	C	2087.15	PASS	.	GT	0|0	0/0	0/0	./.	0/0	0/0	0|0	0/0	0/0	0|0	0|0	0/0	0|0	0|0	.|.	0/0	0|0	0|0	0/1	0/0	0/0	0/0	0/0	0/0	0|0	.|.	./.	0/0	0|0	0|0	./.	0/0	0|0	0/0	0/0	0/0	0/0	0|0	0/0	0/0	0/0	0/0	0|0	0|0	0/0	0/0	0/0	0/0	0|0	./.	.|.	0/0	0/0	0/0	.|.	.|.	./.
Cq1A	10102003	Cq1A:10102003	G	A	2349.5	PASS	.	GT	0|0	0/0	./.	./.	0/0	0/0	0|0	0/0	0/0	0|0	.|.	0/0	0|0	0|0	0|0	./.	0|0	0|0	0/0	0/0	0/0	0/0	0/0	0/0	0|0	0|0	./.	0/0	0|0	0|0	0/0	0/0	0|0	0/0	0/0	0/0	0/0	0|0	0/0	./.	./.	0/0	.|.	0|0	0/0	0/0	0/0	./.	.|.	0/0	0/1	0/0	0/0	0/0	0|0	0|0	0/0
Cq1A	10104283	Cq1A:10104283	C	T	2526.83	PASS	.	GT	0/1	0/0	0/0	./.	0/0	0/0	0|0	0/0	0/0	0|0	0|0	0/0	0|0	0|0	.|.	0/0	0|0	0|0	0/0	0/0	0/0	./.	0/0	0/0	.|.	.|.	0/0	0/0	0|0	0|0	0/0	0/0	.|.	0/0	0/0	0/0	0/0	0|0	0/0	./.	0/0	0/0	0|0	0|0	./.	0/0	0/0	0/0	.|.	0/0	0/0	0/0	0/0	0/0	.|.	.|.	0/0
Cq1A	10110710	Cq1A:10110710	G	A	1635.56	PASS	.	GT	0/0	0/0	0/0	./.	0/0	0/0	0|0	0/0	0/0	0|0	0|0	0/0	.|.	.|.	.|.	0/0	0|0	0|0	0/0	0/0	0/0	0/0	0/0	0/0	0|0	.|.	0/0	0/0	0|0	0|0	0/0	0/0	0|0	./.	0/0	0/0	0/0	.|.	0/0	./.	0/0	0/0	0|0	0|0	./.	0/0	./.	0/0	0/1	0/0	0/0	0/0	0/0	0/0	0|0	0|0	0/0
Cq1A	10110885	Cq1A:10110885	A	G	1569.7	PASS	.	GT	0/0	0/0	0/0	0/0	0/0	0/0	0|0	1/1	0/0	0|0	0|0	0/0	0|0	0|0	0|0	0/0	0|0	0|0	0/0	0/0	0/0	0/0	0/0	./.	0|0	0|0	0/0	0/0	0|0	0|0	0/0	0/0	0|0	./.	0/0	0/0	0/0	0|0	0/0	./.	./.	0/0	.|.	0|0	./.	0/0	./.	0/0	0/0	0/0	0/0	0/0	0/0	0/0	.|.	.|.	./.
Cq1A	10118550	Cq1A:10118550	T	A	21320.3	PASS	.	GT	0/0	0/0	1/1	0/0	0/0	0/0	0|0	0/0	./.	0|0	0|0	1/1	0|0	0|0	0|0	0/0	0|0	0|0	0/0	./.	0/0	0/0	0/0	0/0	.|.	0|0	./.	0/0	0|0	0|0	./.	0/0	0|0	./.	0/0	0/0	0/0	0|0	0/0	0/0	0/0	0/0	0|0	0|1	0/0	0/0	0/0	0/0	./.	0/0	0/0	0/0	0/0	0/0	0|0	.|.	0/0
Cq1A	10118698	Cq1A:10118698	A	G	563.81	PASS	.	GT	0/0	0/0	./.	0/0	0/0	0/0	0|0	0/0	0/0	0|0	0|0	./.	0|0	0|0	.|.	0/0	0|0	0|0	0/0	0/0	0/0	0/0	0/1	0/0	0|0	.|.	0/0	0/0	0|0	.|.	0/0	0/0	0|0	0/0	./.	0/0	0/0	0|0	0/0	./.	0/0	0/0	0|0	.|.	./.	0/0	0/0	0/0	0/0	0/0	./.	0/0	0/0	0/0	0|0	0|0	0/0
Cq1A	10129261	Cq1A:10129261	A	T	107161	PASS	.	GT	0/0	0/0	1/1	./.	0/0	0/0	0|0	1/1	1/1	0|0	.|.	1/1	1|1	0|0	0|0	0/0	0|0	0|0	0/0	0/0	1/1	0/0	1/1	0/1	0|0	1|1	0/0	0/0	0|0	.|.	0/1	0/0	0|0	0/0	1/1	1/1	1/1	1|1	0/0	0/0	./.	./.	1|1	0|0	0/0	0/0	0/0	0/1	0/0	0/0	0/0	0/0	./.	0/0	1|1	0|0	0/0
Cq1A	10134547	Cq1A:10134547	C	T	103025	PASS	.	GT	1/1	0|1	0/0	0/0	0/0	1/1	0|0	1/1	1/1	1|1	0|0	0/1	0/1	1|1	0|0	0/1	0|0	.|.	0/0	1/1	1/1	0/1	1/1	0/0	.|.	.|.	./.	0/0	.|.	1|1	./.	1/1	1|1	1/1	0/1	1/1	0|1	0|0	./.	./.	0/0	0/0	1|1	.|.	1/1	0/0	1/1	0/1	0/0	0/0	1/1	0/0	0/0	1/1	.|.	0|0	0/0
Cq1A	10149263	Cq1A:10149263	T	C	13618.1	PASS	.	GT	0/0	0|0	0/0	0/0	0/0	0/0	0|0	0/0	0/0	0|0	0|0	./.	./.	0|0	0|0	0/0	1|1	0|0	./.	0/0	0/0	./.	0/0	0/0	0|0	.|.	0/0	0/0	0|0	0|0	./.	0/0	.|.	0/0	0/0	0/0	0|0	0|0	0/0	./.	0/0	0/0	0|0	0|0	0/0	0/0	0/0	0/0	1/1	0/0	./.	0/1	1/1	0/0	0|0	1|1	0/0
Cq1A	10172829	Cq1A:10172829	T	C	80.56	PASS	.	GT	0/0	0|0	0/0	0/0	0/0	0/0	0|0	0/0	0/0	0|0	0|0	0/0	0/0	0|0	.|.	0/0	0|0	0|0	0/0	0/0	0/0	0/0	0/0	0/0	.|.	0|0	0/0	0/0	0|0	.|.	0/0	0/0	.|.	0/0	0/0	0/0	0|0	0|0	0/0	./.	0/0	0/0	0|0	.|.	0/0	0/0	0/0	0/0	./.	0/0	./.	./.	0/0	0/0	.|.	0|0	0/1
Cq1A	10174019	Cq1A:10174019	A	G	59652.3	PASS	.	GT	1/1	0|0	1/1	1/1	0/0	0/0	0|0	0/0	0/0	0|0	0|0	./.	0/1	0|0	.|.	0/0	1|1	0|0	0/0	0/0	0/0	0/1	0/0	0/1	0|0	.|.	0/0	0/0	0|0	.|.	0/1	0/0	0|0	0/0	0/0	0/0	.|.	1|1	1/1	./.	0/1	1/1	0|0	0|0	./.	0/0	0/0	0/1	1/1	0/0	0/0	1/1	1/1	0/0	.|.	1|1	./.
Cq1A	10179948	Cq1A:10179948	C	T	1596.18	PASS	.	GT	0/0	0|0	0/0	0/0	0/0	0/0	0|0	0/0	0/0	0|0	0|0	0/0	0/0	0|0	.|.	0/0	0|0	.|.	0/0	0/0	0/0	0/0	0/0	0/0	0|0	0|0	0/0	0/0	0|0	0|0	./.	0/0	0|0	./.	0/0	0/0	0|0	0|0	0/0	0/0	0/0	0/0	0|0	0|0	0/0	0/0	0/0	0/0	0/0	0/0	0/0	0/1	0/0	0/0	0|0	0|0	0/0
Cq1A	10183071	Cq1A:10183071	G	T	56494.2	PASS	.	GT	1/1	1|1	0/0	./.	0/0	1/1	0|0	1/1	0/0	1|1	1|1	./.	0/1	1|1	0|0	0/1	1|1	0|0	0/0	1/1	0/0	0/0	1/1	0/0	1|1	0|0	1/1	./.	0|0	1|1	./.	1/1	.|.	0/1	0/0	0/0	0|0	0|0	1/1	./.	0/0	0/0	0|0	1|1	0/1	0/0	1/1	0/1	1/1	0/0	./.	1/1	1/1	1/1	.|.	.|.	./.
Cq1A	10184166	Cq1A:10184166	T	C	27263	PASS	.	GT	0/0	0|0	0/0	0/0	0/0	0/0	0|0	0/0	0/0	0|0	0|0	0/0	0/1	0|0	0|0	0/0	0|0	0|0	0/0	./.	0/0	0/1	0/0	0/0	0|0	0/1	0/0	0/0	0|0	0|0	0/0	0/0	0|0	0/0	0/0	0/0	0|0	1|1	0/0	0/0	0/0	1/1	0|0	0|0	0/0	0/0	0/0	0/1	0/0	0/0	0/0	0/0	0/0	0/0	.|.	.|.	./.
Cq1A	10184241	Cq1A:10184241	A	G	10534.1	PASS	.	GT	0/0	0|0	0/0	./.	0/0	0/0	0|0	0/0	0/0	0|0	0|0	0/0	0/0	0|0	0|0	0/0	0|0	0|0	0/0	./.	0/0	0/0	0/0	0/0	0|0	0/0	0/0	0/0	0|0	0|0	0/0	0/0	0|0	0/0	0/1	0/0	0|0	0|0	0/0	0/0	0/0	0/0	0|0	0|0	0/1	0/0	0/0	0/0	0/0	0/0	0/0	0/0	0/0	0/0	.|.	.|.	./.
Cq1A	10192882	Cq1A:10192882	T	G	23388	PASS	.	GT	0|1	0|0	0/1	./.	0/0	0/0	.|.	0/1	0/1	0/1	0/1	0/1	0/0	0/1	0|0	0/0	0/1	0|0	0/0	0/1	0/1	./.	0/1	0/0	0/1	0/1	0/1	0/0	.|.	0|0	0/1	0/1	0|0	0/1	0/0	0/1	0|0	0|0	0/0	0/0	0/0	0/1	0/1	0/1	0/0	./.	0/0	0/1	./.	0/0	./.	./.	0/1	./.	0/1	0/1	0/0
Cq1A	10205826	Cq1A:10205826	A	G	6065.66	PASS	.	GT	0|0	0|0	0/0	./.	0/0	0/0	0|0	0/0	0/0	0/0	0/0	0/0	0/0	0/0	.|.	0/0	0/0	0|0	0/0	0/0	0/0	0/0	0/0	0/0	0/0	./.	0/0	0/0	0|0	0|0	0/0	0/0	0|0	0/0	0/0	0/0	0|0	0|0	0/0	./.	0/0	0/0	0/0	0/0	./.	0/0	0/0	0|1	0/0	0/0	./.	0/0	0/0	0/0	0/0	./.	0/0
Cq1A	10207439	Cq1A:10207439	A	T	23939.5	PASS	.	GT	0|0	0|0	0/0	./.	0/0	0/0	0|0	0/0	0/0	0/0	0/0	1/1	0/0	0/0	0|0	0/0	0/0	0|0	0/0	0/0	0/0	0/0	0/0	0/0	0/0	./.	0/0	0/0	0|0	0|0	0/0	0/0	0|0	0/0	0/1	0/0	.|.	.|.	0/0	./.	0/0	0/0	0/0	0/0	0/1	0/0	0/0	0|0	0/0	0/0	./.	0/0	0/0	0/1	0/0	./.	./.
Cq1A	10209024	Cq1A:10209024	C	T	5404.99	PASS	.	GT	0|0	0|0	0/0	0/0	0/0	0/0	.|.	0/0	0/0	0/0	0/0	0/0	0/0	0/0	0|0	0/0	0/0	0|0	0/0	0/1	0/0	0/0	./.	0/0	0/0	./.	0/0	0/0	0|0	0|0	0/0	0/0	0|0	0/0	0/0	0/0	0|0	0|0	0/0	./.	0/0	0/0	0/0	0/0	0/0	./.	0/0	0|0	0/0	0/0	0/0	0/0	0/0	0/0	0/0	0/0	./.
Cq1A	10209050	Cq1A:10209050	C	T	4592.3	PASS	.	GT	0|0	0|0	0/0	0/0	0/0	0/0	.|.	./.	0/0	0/0	0/0	0/0	0/0	0/0	0|0	0/0	0/0	0|0	0/0	0/0	0/0	0/0	./.	0/0	0/0	./.	./.	0/0	0|0	.|.	0/0	0/0	0|0	0/0	0/0	0/0	0|0	0|0	0/0	./.	0/0	0/0	0/0	0/0	0/0	./.	0/0	0|0	./.	0/0	0/0	0/0	0/0	0/0	./.	0/1	./.
Cq1A	10211987	Cq1A:10211987	G	A	6912.58	PASS	.	GT	0|0	0|0	0/0	0/0	0/0	0/0	0|0	0/0	0/0	./.	0/0	0/0	0/0	0/0	0|0	1/1	0/0	0|0	0/0	0/0	0/0	0/0	0/0	0/0	0/0	0/0	./.	0/0	0|0	.|.	0/0	0/0	0|0	./.	0/0	0/0	0|0	0|0	0/0	0/0	0/0	./.	0/0	0/0	0/0	0/0	0/0	0|0	0/0	./.	./.	0/0	0/0	0/0	./.	0/0	./.
Cq1A	10281618	Cq1A:10281618	G	C	14076.1	PASS	.	GT	.|.	0|0	0/0	0/0	0/0	0/0	.|.	0/0	0/0	0/0	0/0	0/0	0/0	0/0	0|0	0/0	0/0	0|0	0/0	0/0	0/0	0/1	0/0	0/0	0/0	0/0	0/0	0/0	0|0	0|0	0/0	0/0	0|0	0/0	0/0	0/0	0|0	0|0	0/0	./.	0/0	0/0	0/0	0/0	./.	0/0	0/0	0|0	0/0	0/0	./.	0/0	0/0	0/0	./.	0/0	0/0
Cq1A	10287704	Cq1A:10287704	C	T	14759.8	PASS	.	GT	0|0	0|0	0/0	0|1	0/0	0/0	0|0	0/0	0/0	0|1	0/0	0/0	0/0	0|1	0|0	0|1	0/0	0|0	0/0	0/0	0/0	0|1	0/0	0/0	0/0	0|1	0|1	0/0	.|.	0|0	0/0	0/0	0|0	0/0	0|1	0|1	0|1	0|1	0|1	0/0	0/0	0/0	0/0	0/0	0/0	0/0	0|1	0|1	0/0	0/0	0|1	0|1	./.	0/0	./.	0/0	0/1
Cq1A	10287792	Cq1A:10287792	C	T	54532.3	PASS	.	GT	0|0	0|0	0/1	0|0	0/0	0/0	0|1	0/0	0/0	0/1	0|1	0/0	0|1	0/1	0|1	0/1	0/1	0|0	0/0	0/0	0/0	0|1	0/1	0/0	0/1	0/1	0/1	0|1	0/1	0/1	0/0	0/1	0|0	0/0	0/1	0/1	0/1	0/1	0/1	0/0	./.	0/0	0/0	0/0	0|1	0|1	0/1	0/1	0/0	0/1	0/1	0|1	0/1	0/1	0/0	0/0	0/1
Cq1A	10287865	Cq1A:10287865	T	G	104366	PASS	.	GT	0|1	0|1	0|1	.|.	0/0	0|1	0|1	0|1	0/0	0|1	0|1	0|1	0/1	0|1	0|1	0|1	0|1	0|0	0/0	0|1	0|1	0|1	0|1	0/0	0/1	./.	0|1	0|1	0/1	0|1	0/1	0/1	0/1	0/0	0/0	0|1	0|1	0|1	0|1	0/1	0/0	0/1	0/1	0/1	0|1	0|1	0|1	0|1	0/0	0/1	0/1	0|1	0/1	0|1	0|1	0|1	0/0
Cq1A	10288746	Cq1A:10288746	G	A	44722.7	PASS	.	GT	0|0	0|0	0|0	0|0	0/0	0|0	0|0	0|0	0/0	.|.	0|0	1|1	./.	.|.	0|0	.|.	0|0	0|0	0/0	0|0	0|0	0/1	0|0	0/1	0/0	1/1	0|0	0|0	1/1	0|0	0/1	0/0	0/0	0/0	0/0	0|0	0|0	0|0	0|0	./.	0/0	1/1	0/0	0/0	0|0	.|.	0|0	0|0	0/0	1/1	./.	.|.	./.	0|0	.|.	0|0	./.
Cq1A	10310518	Cq1A:10310518	T	C	26312.1	PASS	.	GT	0/1	0/1	.|.	0|0	0/0	0|0	0|0	0/1	0/1	0/1	0/1	.|.	0/1	0/1	0|0	0|0	0|1	0|0	0/0	0/1	0|0	0/1	0|0	0/0	0/1	0/1	0|1	0|0	./.	0/1	0/0	0/1	0/0	0/1	0/0	0|0	0|0	0|0	0|0	0/0	./.	0/1	0/0	0/1	0/1	.|.	0|0	0/1	0/0	0/0	0/1	0|1	0/0	0/1	0|0	0|0	./.
Cq1A	10313540	Cq1A:10313540	C	T	316.19	PASS	.	GT	0/0	0/0	.|.	0|0	0/0	0|0	.|.	0/0	0/0	0/0	0/0	0|0	0/0	0/0	0|0	0|0	0|0	0|0	0/0	0/0	0|0	0/0	0|0	0/0	0/0	./.	0|0	0|0	0/0	0/0	0/0	0/0	0/0	0/0	0/0	0|0	0|0	0|0	.|.	0/0	0/1	0/0	0/0	0/0	0/0	0|0	0|0	0/0	0/0	0/0	0/0	0|0	0/0	./.	.|.	0|0	./.
Cq1A	10343433	Cq1A:10343433	T	C	1114.05	PASS	.	GT	0/0	0/0	0|0	0|0	0/0	0|0	0|0	0/0	./.	0/0	0/0	0|0	1/1	0/0	0|0	0|0	0|0	0|0	0/0	0/0	0|0	0/0	0|0	0/0	0/0	0/0	0|0	0|0	0/0	./.	./.	0/0	./.	0/0	0/0	0|0	0|0	0|0	0|0	0/0	0/0	0/0	0/0	0/0	./.	.|.	0|0	0/0	./.	0/0	0/0	.|.	0/0	0/0	.|.	0|0	0/0
Cq1A	10344627	Cq1A:10344627	G	A	1804.41	PASS	.	GT	0/0	0/0	0|0	.|.	0/0	0|0	0|0	0/0	0/0	0/0	0/0	.|.	0/0	0/0	.|.	0|0	0|0	0|0	0/0	0/0	0|0	0/0	0|0	0/0	0/0	./.	.|.	0|0	0/0	0/0	0/0	0/0	0/0	0/0	0/0	0|0	0|0	0|0	0|0	./.	0/0	0/0	0/0	0/1	0/0	0|0	0|0	0/0	0/0	0/0	./.	0|0	0/0	0/0	.|.	0|0	0/0
Cq1A	10356957	Cq1A:10356957	C	T	968.5	PASS	.	GT	0/0	0/0	0|0	.|.	./.	0|0	.|.	0/0	0/0	0/0	0/0	0|0	0/0	0/0	0|0	0|0	0|0	0|0	./.	0/0	0|0	0/0	.|.	0/1	0/0	./.	0|0	0|0	0/0	0/0	0/0	0/0	0/0	0/0	0/0	0|0	0|0	0|0	0|0	0/0	./.	0/0	0/0	0/0	./.	0|0	0|0	0/0	./.	./.	0/0	0|0	0/0	0/0	0|0	0|0	./.
Cq1A	10359130	Cq1A:10359130	C	T	1940.77	PASS	.	GT	0/0	0|1	0|0	.|.	0/0	0|0	0|0	0/0	0/0	./.	0/0	0|0	0/0	0/0	.|.	0|0	0|1	0|0	0/0	0/0	0|0	./.	0|0	0/0	0/0	0/0	0|0	0|0	./.	0/0	0/0	0/0	0/0	0/0	0|1	0|0	0|0	0|0	0|0	./.	0/0	0/0	0/0	0/0	0|1	0|0	.|.	./.	0/0	0/0	0/0	0|0	0/0	0|1	.|.	0|0	0/0
Cq1A	10359134	Cq1A:10359134	A	G	105196	PASS	.	GT	0/0	0/1	1|1	.|.	0/0	0|0	0|0	0/0	1/1	./.	0/0	1|1	0/0	0/0	.|.	0|1	0|1	0|0	0/0	0/0	0|1	./.	0|0	0/1	0/0	0|1	0|0	0|0	./.	0|1	1/1	0/0	0/0	0/0	0/1	1|1	1|1	0/1	0|0	./.	0/0	1/1	1/1	0/0	0|1	0/1	.|.	./.	0/0	1/1	0/0	0|0	0/0	0|1	.|.	0|0	0/0
Cq1A	10359140	Cq1A:10359140	C	T	1567.94	PASS	.	GT	0/0	0|1	0|0	.|.	0/0	0|0	0|0	0/0	0/0	./.	0/0	0|0	0/0	0/0	.|.	0|0	0|1	0|0	0/0	0/0	0|0	./.	0|0	0/0	0/0	0|0	0|0	0|0	./.	0|0	0/0	0/0	0/0	0/0	0|1	0|0	0|1	0/0	0|0	./.	0/0	0/0	0/0	0/0	0|0	0/0	.|.	./.	0/0	0/0	0/0	0|0	0/0	0|0	.|.	0|0	0/0
Cq1A	10359614	Cq1A:10359614	C	T	204.64	PASS	.	GT	0/0	0|0	0|0	.|.	0/0	.|.	.|.	0/0	0/0	0/0	0/0	0|0	0/0	0/0	0|0	0|0	0|0	0|0	0/0	0/0	0|0	./.	0|0	0/0	0/0	.|.	0|0	0|0	0/0	0|0	0/0	0/0	./.	./.	0|0	0|0	0|0	0/0	0|0	0/0	0/0	0/0	0/0	0/0	0|0	0/0	0|0	0/0	0/0	1/1	0/0	0|0	0/0	0|0	.|.	0|0	0/0
Cq1A	10375277	Cq1A:10375277	T	C	106.12	PASS	.	GT	0/0	0|0	0|0	.|.	0/0	.|.	0|0	0/0	0/0	./.	./.	.|.	0/0	0/0	.|.	0|0	0|0	0|0	0/0	0/0	0|0	0/0	0|0	0/0	0/0	0|0	0|0	0|0	0/0	0|0	0/0	0/0	0/0	./.	0|0	0|0	0|0	0/0	0|0	0/0	0/0	0/0	./.	0/0	0|0	0/1	0|0	0/0	./.	0/0	0/0	0|0	0/0	.|.	.|.	0|0	0/0
Cq1A	10378351	Cq1A:10378351	C	T	111602	PASS	.	GT	1/1	1|1	0|0	.|.	./.	1|1	0|0	./.	0/0	./.	1/1	0|0	1/1	1/1	0|0	0|0	1|1	0|0	0/0	1/1	0|0	0/1	0/1	0/1	1/1	.|.	1|1	0|0	0/0	1|1	0/1	1/1	1/1	./.	0/1	0|0	0|0	0/1	1|1	0/0	0/0	1/1	0/0	1/1	1|1	0/0	1|1	1/1	1/1	./.	./.	1|1	1/1	1|1	.|.	1|1	0/0
Cq1A	10378541	Cq1A:10378541	G	A	512.08	PASS	.	GT	0/0	0|0	0|0	0|0	0/0	0|0	0|0	0/0	0/0	0/0	0/0	0|0	0/0	0/0	.|.	0|0	0|0	0|0	0/1	./.	0|0	0/0	0/0	0/0	0/0	.|.	0|0	0|0	0/0	0|0	0/0	0/0	0/0	0/0	0/0	0|0	0|0	0/0	.|.	0/0	./.	./.	0/0	0/0	0|0	./.	0|0	0/0	0/0	0/0	0/0	0|0	./.	.|.	0|0	0|0	0/0
Cq1A	10387169	Cq1A:10387169	C	A	149014	PASS	.	GT	1/1	1|1	1|1	1|1	0/0	1|1	0|0	1/1	1/1	1/1	1/1	0|0	1/1	1/1	0|0	0/1	1|1	0|0	0/0	1/1	1|1	0/1	1/1	0/1	1/1	1|1	.|.	0|0	0/0	1|1	1/1	1/1	1/1	1/1	1/1	1|1	1|1	1/1	1|1	0/0	0/0	1/1	1/1	./.	1|1	0/0	1|1	1/1	./.	0/0	1/1	.|.	1/1	.|.	.|.	1|1	0/0
Cq1A	10387240	Cq1A:10387240	T	G	23108.4	PASS	.	GT	0/0	0|0	0|0	0|0	0/0	0|0	0|0	0/0	0/0	0/0	0/0	0|0	0/0	0/0	0|0	0/0	0|0	0|0	0/0	0/0	0|0	0/0	0/0	0/0	0/0	.|.	0|0	1|1	1/1	0|0	./.	0/0	0/0	0/0	0/0	0|0	0|0	0/0	0|0	0/1	0/0	0/0	0/0	0/0	0|0	1/1	0|0	0/0	./.	./.	0/0	0|0	0/0	0|0	.|.	0|0	1/1
Cq1A	10387610	Cq1A:10387610	C	T	121822	PASS	.	GT	./.	1|1	0|0	0/1	0/0	1|1	0|0	1/1	1/1	1/1	1/1	1|1	1/1	1/1	0|0	0/0	1|1	0|0	0/0	./.	1|1	0/0	1/1	0/0	1/1	0|0	.|.	0|0	0/0	1|1	0/1	1/1	1/1	1/1	1/1	1|1	.|.	0/0	0/1	0/0	./.	./.	0/0	1/1	1|1	0/0	.|.	1/1	./.	0/0	1/1	1|1	1/1	1|1	.|.	.|.	./.
Cq1A	10391013	Cq1A:10391013	C	G	15101.8	PASS	.	GT	0/0	0|0	0|0	0/0	0/0	0|0	1|1	0/0	0/0	./.	0/0	0|0	0/0	0/0	0|0	0/0	0|0	0|0	0/0	0/0	0|0	./.	0/0	0/0	0/0	.|.	0|0	0|0	0/0	0|0	0/0	0/0	0/0	0/0	0/0	0|0	.|.	0/0	0/0	0/0	0/0	./.	0/0	0/0	0|0	0/0	.|.	0/0	./.	0/0	0/0	0|0	0/0	0|0	.|.	.|.	0/0
Cq1A	10392553	Cq1A:10392553	T	C	203220	PASS	.	GT	1/1	1|1	1|1	1/1	./.	1|1	0|0	1/1	1/1	1/1	1/1	1|1	1/1	./.	1|1	1/1	1|1	0|0	./.	1/1	1|1	0/1	./.	0/1	1/1	.|.	1|1	1|1	1/1	1|1	1/1	1/1	1/1	1/1	1/1	1|1	1|1	1/1	1/1	./.	1/1	1/1	1/1	./.	.|.	1/1	1|1	1/1	./.	1/1	1/1	1|1	1/1	1|1	1|1	.|.	1/1
Cq1A	10396609	Cq1A:10396609	T	A	59992.3	PASS	.	GT	./.	0|0	1|1	0/0	0/0	0|0	0|0	0/0	0|1	0/0	0/0	0|0	0/0	0/0	0|0	0/1	0|0	0|0	0/0	0/0	1|1	0/0	./.	0/0	./.	.|.	0|0	0|0	1/1	0|0	./.	0/0	0/0	0/0	0|1	1|1	1|1	./.	0/0	0/1	0/0	0/0	1/1	0/0	0|0	0/0	0|0	0/0	0/0	0/1	./.	0|0	0/0	.|.	1|1	.|.	0/0
Cq1A	10398749	Cq1A:10398749	T	C	7701.5	PASS	.	GT	0/0	0|0	0|0	0/0	./.	0|0	0|0	0/0	0|0	0/0	0/0	.|.	0/0	0/0	.|.	0/1	0|0	0|0	0/0	0/0	0|0	0/0	0/0	0/0	0/0	.|.	0|0	0|0	0/0	0|0	./.	0/0	0/0	./.	0|0	0|0	0|0	0/0	0/0	./.	./.	0/0	0/0	0/0	.|.	./.	0|0	0/0	0/0	0/0	0/0	0|0	0/0	0|0	0|0	0|0	0/0
Cq1A	10402305	Cq1A:10402305	G	A	26442.1	PASS	.	GT	0/0	0|1	0|0	./.	0/0	0|0	0|0	0/0	0|1	./.	0|1	0|0	0/0	0|1	0|0	0/0	0|0	0|0	0/0	0/0	0|0	0/0	0|1	0/0	0/0	.|.	0|1	0|0	0/0	0|0	0/0	0|1	0|1	0/0	0|0	0|1	0|0	0|1	0|1	0/0	0/0	0/0	0/0	0/0	0|0	0/0	0|1	0/0	0/0	0/0	./.	0|1	0|1	0|0	0|0	.|.	0|1
Cq1A	10404483	Cq1A:10404483	G	A	360.69	PASS	.	GT	0/0	0|0	0|0	0/0	0/0	0/1	0|0	0/0	0|0	0/0	0|0	.|.	0/0	0|0	0|0	0/0	0|0	0|0	0/0	./.	0|0	0/0	0|0	0/0	0/0	.|.	0|0	0|0	0/0	0|0	0/0	0|0	0|0	0/0	0|0	0|0	0|0	0|0	0|0	0/0	0/0	0/0	0/0	0/0	0|0	./.	0|0	0/0	0/0	0/0	0/0	0|0	0|0	0|0	.|.	.|.	0|0
Cq1A	10412790	Cq1A:10412790	C	T	265.99	PASS	.	GT	0/0	0|0	0|0	0/0	0/0	0/0	0|0	0/0	0|0	0/0	0|0	0|0	0/0	0|0	.|.	0/0	0|0	0|0	0/0	0/0	0|0	0/0	0|0	0/0	0/0	.|.	.|.	0|0	0/0	0|0	0/0	0|0	.|.	0/0	0|0	0|0	0|0	0|0	0/1	0/0	0/0	./.	0/0	0/0	0|0	0/0	0|0	0/0	./.	0/0	0/0	0|0	0|0	0|0	0|0	.|.	.|.
Cq1A	10420486	Cq1A:10420486	G	T	862.34	PASS	.	GT	0/0	0|0	0|0	0/0	./.	0/0	0|0	0/0	0|0	0/0	0|0	0|0	0/0	0|0	.|.	0/0	0|0	0|0	./.	0/0	0|0	0/0	0|0	0/0	0/0	.|.	0|0	0|0	0/0	0|0	./.	0|0	0|0	0/0	0|0	0|0	0|0	0|0	0/0	./.	0/0	./.	0/0	0/0	0|0	0/0	0|0	./.	1/1	0/0	./.	0|0	.|.	0|0	0|0	0|0	0|0
Cq1A	10436747	Cq1A:10436747	A	G	310.27	PASS	.	GT	./.	0|0	0|0	./.	./.	0/0	0|0	0/0	0|0	0/0	0|0	0|0	0/0	0/1	0|0	0/0	0|0	0|0	0/0	0/0	0|0	0/0	0|0	0/0	0/0	0|0	0|0	0|0	0/0	.|.	0/0	0|0	0|0	0/0	0|0	0|0	0|0	0|0	0/0	./.	./.	0/0	./.	0/0	.|.	0/0	0|0	0/0	0/0	0/0	0/0	0|0	0|0	0|0	.|.	.|.	0|0
Cq1A	10438473	Cq1A:10438473	C	T	47792.1	PASS	.	GT	0/0	0/1	1|1	0/0	0/0	0/0	0|0	0/0	0|0	0/0	0|0	0|0	0/0	0/0	0|0	0/1	0|0	0|0	./.	0/0	0|0	0/1	0|0	0/1	0/0	0/1	0/1	0|0	1/1	0|0	0/1	0|0	0|0	0/0	0|0	0/1	0|0	0|0	0/0	0/1	0/0	0/0	./.	0/0	.|.	0/0	0|0	0/0	0/0	1/1	./.	0|0	0|0	0|0	.|.	0|0	0|0
Cq1A	10446556	Cq1A:10446556	G	T	9384.33	PASS	.	GT	0/0	0/0	.|.	./.	0/0	0/0	0|0	0/0	0|0	0/0	.|.	0|0	0/0	0/0	0|0	0/0	0|0	0|0	0/0	0/0	0|0	0/1	0|0	0/0	0/0	./.	0/0	0|0	0/0	0/1	0/1	0|0	0|0	0/0	0|0	0/0	0|0	0|0	0/0	0/0	0/0	0/0	0/0	0/0	0|0	0/0	0|0	./.	0/0	0/0	./.	0|0	0|0	0|0	.|.	0|0	0|0
Cq1A	10458455	Cq1A:10458455	C	A	1973.74	PASS	.	GT	0/0	0/0	0|0	./.	0/0	0/0	0|0	0/0	0|0	0/0	.|.	0|0	0/0	0/0	0|0	0/0	0|0	0|0	0/0	0/0	0|0	0/0	0|0	0/0	0/0	0/0	0/0	0|0	0/0	0/0	0/1	0|0	0|0	0/0	0|0	0/0	0|0	0|0	0/0	./.	0/0	0/0	0/0	0/0	0|0	0/0	0|0	./.	0/0	0/0	0/0	.|.	0|0	0|0	0|0	0|0	0|0
Cq1A	10576849	Cq1A:10576849	G	A	38217.2	PASS	.	GT	./.	0/0	0|0	./.	./.	0/0	0|0	0/0	0|0	./.	0|0	0|0	0/0	0/0	.|.	./.	0|0	0|0	0/1	0/0	0|0	0/1	0|0	0/1	0/0	./.	./.	0|0	1/1	./.	0/1	0|0	0|0	0/0	0|0	0/0	0|0	0|0	0/0	0/1	./.	1/1	0/0	0/0	0|0	0/0	0|0	0/1	0/0	1/1	0/0	0|0	0|0	0|0	0|0	0|0	0|0
Cq1A	10583456	Cq1A:10583456	C	T	20068.7	PASS	.	GT	0/0	0/0	0|0	0/0	0/0	0/0	0|0	0/0	0|0	0/0	0|0	.|.	0/0	0/0	.|.	0/1	0|0	0|0	0/0	0/0	0|0	0/1	0|0	0/1	0/0	./.	0/0	0|0	0/0	./.	0/1	0|0	.|.	./.	0|0	0/0	0|0	0|0	0/0	0/0	0/0	1/1	0/0	0/0	.|.	0/0	0|0	0/1	0/0	0/0	./.	0|0	0|0	.|.	.|.	0|0	0|0
Cq1A	10588546	Cq1A:10588546	G	A	18094.6	PASS	.	GT	0/0	0/0	0|0	./.	0/0	0/0	0|0	0/0	0|0	0/0	0|0	0|0	0/0	0/0	0|0	0/0	0|0	0|0	0/0	0/0	0|0	0/0	.|.	0/0	0/0	./.	0/0	0|0	1/1	0/1	0/0	0|0	0|0	0/0	0|0	0/0	0|0	0|0	0/0	0/1	./.	0/0	0/0	0/0	0|0	0/0	0|0	0/0	0/0	1/1	0/0	0|0	0|0	0|0	0|0	0|0	0|0
Cq1A	10600070	Cq1A:10600070	A	G	27204.8	PASS	.	GT	0/0	0/0	.|.	1/1	0/0	0/0	0|0	0/0	0|0	./.	0|0	0|0	0/0	0/0	0|0	0/1	0|0	0|0	0/0	0/0	0|0	0/0	0|0	0/1	0/0	0/1	./.	0|0	0/0	0/0	0/1	0|0	0|0	0/0	0|0	0/1	0|0	0|0	0/0	0/0	./.	0/0	0/0	0/0	0|0	0/0	0|0	0/1	./.	0/0	0/0	0|0	0|0	.|.	.|.	0|0	0|0
Cq1A	10600777	Cq1A:10600777	T	C	1028.91	PASS	.	GT	0/0	0/0	0|0	0/0	0/0	0/0	0|0	0/0	0|0	1/1	0|0	0|0	0/0	0/0	0|0	0/0	0|0	0|0	0/0	0/0	0|0	0/0	0|0	0/0	0/0	0/0	0/0	0|0	./.	1/1	0/0	0|0	0|0	0/0	0|0	0/0	0|0	0|0	0/0	0/0	./.	0/0	./.	1/1	0/1	0/0	0|0	0/0	0/0	0/0	./.	0|0	0|0	0|0	.|.	0|0	.|.
Cq1A	10618466	Cq1A:10618466	T	C	944.46	PASS	.	GT	0/0	0/0	.|.	0/0	0/0	0/0	0|0	0/0	0|0	0/0	0|0	.|.	0/0	0/0	.|.	0/1	0|0	0|0	0/0	0/0	0|0	0/0	0|0	0/0	0/0	./.	0/0	0|0	0/0	0/0	0/0	0|0	0|0	0/0	0|0	0/0	0|0	0|0	0/0	0/0	0/0	0/0	0/0	0/0	0/0	0/0	0|0	./.	./.	0/0	./.	0|0	0|0	0|0	.|.	0|0	.|.
Cq1A	10641907	Cq1A:10641907	A	G	3966.29	PASS	.	GT	0/0	0/0	0|0	./.	0/0	0/0	0|0	0/0	0|0	0/0	0|0	.|.	./.	0/0	.|.	0/0	0|0	0|0	0/0	0/0	0|0	0/0	0|0	0/0	./.	./.	0/0	0|0	0/0	0/0	0/0	0|0	0|0	0/0	0|0	0/0	0|0	0|0	0/0	./.	0/0	0/0	0/0	0/0	./.	0/0	0|0	0/0	0/0	0/0	./.	0|0	0|0	0|0	.|.	0|0	0/1
Cq1A	10645626	Cq1A:10645626	G	A	2607.12	PASS	.	GT	0/0	0/0	.|.	./.	0/0	0/0	0|0	./.	0|0	0/0	0|0	0|0	0/0	0/0	0|0	0/0	0|0	0|0	0/0	0/1	0|0	0/0	0|0	0/0	0/0	./.	0/0	0|0	0/0	0/0	0/0	0|0	0|0	0/0	0|0	0/0	0|0	0|0	0/0	./.	./.	0/0	0/0	0/0	0/0	0/0	0|0	./.	./.	0/0	./.	0|0	0|0	.|.	.|.	0|0	0/0
Cq1A	10654063	Cq1A:10654063	G	A	150072	PASS	.	GT	1/1	1/1	0|0	0/0	0/0	1/1	0|0	1/1	1|1	0/1	1|1	1|1	1/1	1/1	0|0	0/0	1|1	0|0	0/0	1/1	1|1	0/0	1|1	0/0	1/1	0/0	0/1	0|0	0/0	1/1	0/0	1|1	1|1	1/1	1|1	0/1	1|1	1|1	1/1	./.	0/0	1/1	0/0	1/1	1/1	0/0	1|1	0/1	1/1	0/0	1/1	1|1	1|1	1|1	0/1	.|.	0/0
Cq1A	10696994	Cq1A:10696994	G	A	40651.3	PASS	.	GT	0/0	0/0	.|.	./.	0/0	0/0	0|0	0/0	0|0	0/0	0|0	.|.	0/0	0/0	0|0	0/1	0|0	0/1	0/0	0/0	0|0	0/1	.|.	0/1	0/0	0/1	0/0	0|0	0/0	./.	0/1	0|0	0|0	0/0	0|0	0/1	0|0	0|0	0/0	./.	./.	0/0	1/1	0/0	0/0	0/0	0|0	0/1	0/0	0/0	./.	0|0	0|0	.|.	./.	0|0	./.
Cq1A	10706465	Cq1A:10706465	C	T	1238.22	PASS	.	GT	0/0	0/0	0|0	0/0	0/0	0/0	0|0	0/0	.|.	0/0	0|0	0|0	./.	0/0	0|0	0/0	0|0	0/0	0/0	0/0	0|0	0/0	0|0	0/0	0/0	./.	0/0	0|0	0/0	0/0	0/0	0|0	0|0	0/0	0|0	0/0	0|0	.|.	0/0	0/0	0/0	./.	./.	0/0	0/0	0/0	0|0	0/0	./.	1/1	0/0	0|0	0|0	0|0	./.	0|0	0/0
Cq1A	10706548	Cq1A:10706548	C	T	4104.22	PASS	.	GT	0/0	0/0	0|0	0/0	0/0	0/0	0|0	0/0	0|0	0/0	0|0	0|0	0/0	0/0	0|0	0/0	0|0	0/0	0/0	0/0	0|0	0/0	0|0	0/0	0/0	./.	0/0	0|0	0/0	0/0	0/0	0|0	0|0	0/0	0|0	0/0	0|0	0|0	0/0	0/1	0/0	0/0	0/0	0/0	0/0	./.	0|0	0/0	0/0	0/0	0/0	0|0	0|0	0|0	0/0	0|0	0/0
Cq1A	10710851	Cq1A:10710851	T	G	3832.09	PASS	.	GT	0/0	0/0	0|0	./.	0/0	0/0	0|0	0/0	0|0	./.	0|0	.|.	0/0	0/0	0|0	./.	0|0	0/0	0/0	0/0	0|0	0/0	0|0	0/0	0/0	0/0	0/0	.|.	0/0	0/0	0/0	.|.	0|0	0/0	0|0	0/0	0|0	0|0	0/0	./.	0/0	0/0	0/0	0/0	0/0	0/0	0|0	0/0	./.	0/0	./.	.|.	0|0	0|0	./.	0|1	0/0
Cq1A	10713417	Cq1A:10713417	T	C	1563.91	PASS	.	GT	0/0	0/0	0|0	./.	0/0	0/0	0|0	0/0	.|.	0/0	0|0	0|0	0/0	0/0	0|0	0/0	0|0	1/1	0/0	0/0	0|0	./.	.|.	0/0	0/0	./.	0/0	1|1	0/0	0/0	0/0	0|0	0|0	0/0	0|0	0/0	0|0	0|0	0/0	./.	0/0	0/0	./.	0/0	./.	0/0	.|.	./.	0/0	0/0	0/0	0|0	0|0	0|0	./.	0|0	0/0
Cq1A	10724250	Cq1A:10724250	C	G	1506.46	PASS	.	GT	0/0	0/0	0|0	0/0	0/0	0/0	0|0	0/0	0|0	0/0	0|0	0|0	0/0	0/0	0|0	0/0	0|0	0/0	0/0	0/0	0|0	./.	.|.	0/1	0/0	./.	0/0	0|0	0/0	./.	0/0	0|0	.|.	0/0	0|0	0/0	0|0	0|0	0/0	0/0	0/0	0/0	0/0	./.	0/0	0/0	0|0	0/0	0/0	0/0	0/0	0|0	0|0	0|0	./.	.|.	0/0
Cq1A	10731822	Cq1A:10731822	G	A	223846	PASS	.	GT	1/1	1/1	1|1	1/1	1/1	1/1	1|1	1/1	1|1	1/1	1|1	1|1	1/1	1/1	.|.	1/1	1|1	0/0	0/0	0/1	1|1	./.	1|1	0/0	1/1	./.	1/1	0|0	1/1	1/1	1/1	1|1	1|1	1/1	1|1	1/1	1|1	1|1	1/1	0/1	0/0	1/1	1/1	1/1	1/1	0/0	1|1	1/1	./.	1/1	./.	1|1	1|1	1|1	./.	1|1	0/0
Cq1A	10737940	Cq1A:10737940	C	A	326.08	PASS	.	GT	0/0	0/0	0|0	0/0	0/0	0/0	0|0	0/0	0|0	0/0	0|0	0|0	0/0	0/1	.|.	0/0	0|0	0/0	0/0	0/0	0|0	./.	0|0	0/0	0/0	./.	0/0	0|0	0/0	0/0	0/0	0|0	0|0	0/0	0|0	0/0	0|0	.|.	0/0	0/0	./.	0/0	0/0	0/0	0/0	0/0	0|0	0/0	./.	0/0	0/0	0|0	0|0	.|.	0/0	0|0	0/0
Cq1A	10750791	Cq1A:10750791	C	A	2322.48	PASS	.	GT	./.	0/0	0|0	./.	0/0	0/0	0|0	0/0	0|0	0/0	0|0	0|0	0/0	0/0	.|.	0/0	0|0	0/0	0/0	0/0	0|0	0/0	0|0	0/0	0/0	0/0	./.	0|0	0/0	0/0	0/0	0|0	0|0	1/1	0|0	0/0	0|0	0|0	0/0	0/0	0/0	0/0	./.	0/0	0/0	0/0	0|0	0/0	./.	0/0	0/0	0|0	0|0	0/1	0/0	0|0	0/0
Cq1A	10763808	Cq1A:10763808	A	G	798.57	PASS	.	GT	0/0	0/0	0|0	0/0	0/0	0/0	0|0	./.	.|.	0/0	0|0	0|0	0/0	0/0	.|.	0/0	0|0	0/0	0/0	./.	0|0	0/0	0|0	0/0	0/0	./.	0/0	0|0	0/0	0/0	0/0	0|0	0|0	0/0	0|0	0/0	0/1	0|0	0/0	./.	0/0	0/0	0/0	0/0	0/0	0/0	.|.	0/0	0/0	0/0	0/0	.|.	0|0	0/0	0/0	0|0	0/0
Cq1A	10764221	Cq1A:10764221	G	A	8410.23	PASS	.	GT	0/0	0/0	0|0	0/0	0/0	0/0	0|0	0/0	0|0	0/0	0|0	0|0	0/0	0/0	0|0	0/0	0|0	0/0	0/0	0/0	0|0	0/0	0|0	0/0	0/0	./.	0/0	0|0	0/0	./.	0/0	0|0	0|0	0/0	0|0	0/0	0/0	0|0	0/0	0/1	0/0	1/1	0/0	0/0	0/0	0/0	0|0	0/0	0/0	0/0	0/0	0|0	0|0	0/0	./.	.|.	0/0
Cq1A	10766969	Cq1A:10766969	T	C	33518.3	PASS	.	GT	0/0	0/0	1|1	./.	0/0	0/0	0|0	0/0	0|0	0/0	0|0	.|.	./.	0/0	0|0	./.	0|0	0/0	0/0	0/0	.|.	0/0	1|1	0/0	./.	./.	0/0	0|0	0/0	0/0	1/1	0|0	0|0	0/0	0|0	0/1	0/0	1|1	0/0	./.	0/0	0/0	1/1	0/0	0/0	0/0	0|0	1/1	./.	./.	./.	0|0	0|0	0/0	0/0	0|0	0/0
Cq1A	10769126	Cq1A:10769126	G	A	9703.92	PASS	.	GT	0/0	0/0	0|0	./.	0/0	0/0	0|0	0/0	.|.	0/0	0|0	0|0	0/0	0/0	0|0	0/1	0|0	0/0	0/0	0/0	0|0	1/1	0|0	0/0	0/0	./.	0/0	0|0	0/0	0/0	0/0	0|0	0|0	0/0	0|0	0/0	0/0	0|0	0/0	0/0	0/0	0/0	0/0	0/0	0/0	0/0	0|0	0/0	0/0	0/0	0/0	0|0	0|0	0/0	0/0	0|0	0/0
Cq1A	10778202	Cq1A:10778202	A	G	90654.2	PASS	.	GT	1/1	1/1	0|0	./.	./.	0/0	0|0	1/1	1|1	0/0	1|1	1|1	0/0	1/1	.|.	1/1	0/1	0/0	0/0	1/1	1|1	0|1	.|.	0/0	0/1	0/0	1/1	0|0	0/0	0/0	0/0	.|.	.|.	1/1	0/1	0/1	1/1	0|0	0/0	./.	./.	0/0	0/0	0/0	./.	0/0	1|1	0/1	1/1	0/0	1/1	1|1	1|1	1/1	./.	1|1	0/0
Cq1A	10783223	Cq1A:10783223	T	A	8116	PASS	.	GT	1/1	0/0	0|0	0/0	0/0	0/0	.|.	0/0	0|0	0/0	0|0	0|0	0/0	1/1	0|0	0/0	0/0	0/0	0/0	0/0	0|0	0|0	.|.	./.	0/0	./.	1/1	0|0	0/0	0/0	0/0	0|0	.|.	0/0	0/0	0/0	0/0	0|0	0/0	0/0	0/0	0/0	0/0	./.	0/0	./.	.|.	0/0	0/0	0/0	0/0	0|0	0|0	0/0	./.	0|0	0/0
Cq1A	10795772	Cq1A:10795772	C	T	17831.4	PASS	.	GT	0/0	0/0	0|0	0/0	0/0	0/0	0|0	0/0	0|0	./.	.|.	1|1	0/0	0/0	.|.	0/0	0/0	0/0	./.	0/0	0|0	0|0	0|0	0/0	0/0	0/0	0/0	0|0	0/0	./.	./.	.|.	0|0	0/0	0/0	0/0	0/0	0|0	0/0	0/0	0/0	./.	0/0	0/0	0/0	0/0	0|0	0/1	0/0	0/0	0/0	0|0	0|0	0/0	0/0	.|.	0/0
Cq1A	10842767	Cq1A:10842767	G	A	1562.29	PASS	.	GT	0/0	0/0	.|.	./.	1/1	0/0	.|.	0/0	0|0	0/0	0|0	0|0	0/0	0/0	.|.	0/0	./.	0/0	0/0	0/0	0|0	.|.	0|0	0/0	0/0	./.	0/0	0|0	0/0	0/0	0/0	0|0	.|.	0/0	0/0	0/0	0/0	0|0	0/0	0/0	0/0	0/0	0/0	0/0	0/0	./.	0|0	0/0	0/0	0/0	0/0	0|0	0|0	0/0	0/0	0|0	0/0
Cq1A	10843691	Cq1A:10843691	G	A	731.58	PASS	.	GT	0/0	0/0	0|0	1/1	0/0	0/0	0|0	0/0	0|0	0/0	0|0	0|0	0/0	0/0	0|0	0/0	0/0	0/0	0/0	0/0	0|0	0|0	0|0	0/0	0/0	./.	./.	0|0	0/0	./.	0/0	.|.	.|.	0/0	0/0	0/0	0/0	0|0	0/0	./.	0/0	0/0	0/0	0/0	0/0	0/0	0|0	0/0	0/0	0/0	./.	0|0	0|0	0/0	0/0	0|0	./.
Cq1A	10849871	Cq1A:10849871	G	T	2133.38	PASS	.	GT	./.	0/0	0|0	0/0	0/0	0/0	0|0	0/0	0|0	1/1	0|0	0|0	0/0	0/0	.|.	0/0	0/0	0/0	0/0	0/0	0|0	0|0	0|0	0/0	0/0	./.	0/0	0|0	0/0	./.	0/0	0|0	.|.	0/0	0/0	0/0	0/0	0|0	0/0	./.	0/0	0/0	./.	1/1	0/1	0/0	0|0	0/0	0/0	0/0	./.	0|0	0|0	0/0	./.	0|0	0/0
Cq1A	10849899	Cq1A:10849899	A	G	130201	PASS	.	GT	./.	1/1	1|1	1/1	0/0	0/0	0|0	0/1	1|1	0/0	1|1	1|1	0/0	0/1	.|.	0/1	0/1	0/0	0/0	1/1	1|1	0|0	0|0	0/0	1/1	./.	1/1	0/1	0/0	./.	0/1	1|1	.|.	1/1	0/1	1/1	1/1	1|1	0/0	0/0	0/0	0/0	1/1	0/0	0/1	0/0	1|1	0/1	1/1	0/1	./.	1|1	1|1	1/1	./.	1|1	0/1
Cq1A	10849938	Cq1A:10849938	A	T	3649.9	PASS	.	GT	./.	0/0	0|0	0/0	0/0	0/0	0|0	0/0	0|0	0/0	.|.	0|0	0/0	0/0	.|.	0/0	0/0	0/0	0/0	0/0	1|1	0|0	0|0	./.	0/0	0/0	0/0	0/0	0/0	./.	0/0	0|0	0|0	0/0	0/0	0/0	0/0	0|0	0/0	0/0	0/0	0/0	0/0	0/0	0/0	0/0	0|0	0/0	0/0	0/0	./.	0|0	0|0	0/0	./.	0|0	0/0
Cq1A	10861250	Cq1A:10861250	G	A	2677.9	PASS	.	GT	0/0	0/0	0|0	0/0	0/0	0/0	0|0	0/0	0|0	0/0	.|.	0|0	0/0	0/0	0|0	0/0	0/0	0/0	0/0	0/0	0|0	0|0	0|0	0/0	0/0	0/0	0/0	0/0	0/0	0/0	0/0	0|0	0|0	./.	0/0	0/0	0/0	0|0	0/1	./.	0/0	0/0	./.	0/0	0/0	0/0	0|0	0/0	./.	0/0	./.	0|0	0|0	./.	0/0	0|0	0/0
Cq1A	10863906	Cq1A:10863906	G	A	39.53	PASS	.	GT	0/0	0/0	0|0	0/0	./.	0/0	0|0	0/0	0|0	0/0	0|0	0|0	./.	0/0	0|0	0/0	0/0	0/0	0/0	0/1	0|0	0|0	0|0	0/0	0/0	0/0	0/0	0/0	0/0	0/0	0/0	0|0	0|0	0/0	0/0	0/0	./.	0|0	0/0	0/0	0/0	0/0	0/0	0/0	0/0	0/0	0|0	0/0	0/0	0/0	0/0	0|0	0|0	./.	./.	.|.	0/0
Cq1A	10935255	Cq1A:10935255	A	T	496.11	PASS	.	GT	0/0	0/0	0|0	0/0	./.	0/0	0|0	0/0	0|0	0/0	0|0	0|0	0/0	0/0	.|.	0/1	0/0	0/0	./.	0/0	0|0	0|0	.|.	0/0	0/0	./.	0/0	0/0	./.	0/0	0/0	0|0	0|0	0/0	0/0	0/0	./.	0|0	0/0	./.	./.	0/0	0/0	0/0	0/0	0/0	.|.	0/0	0/0	0/0	./.	0|0	0|0	0/0	0/0	0|0	0/0
Cq1A	10949711	Cq1A:10949711	C	T	15451.2	PASS	.	GT	0/0	0/0	0|0	0/0	0/0	1/1	0|0	0/0	0|0	./.	0|0	0|0	1/1	0/0	0|0	0/0	0/0	0/0	./.	0/0	0|0	.|.	0|0	0/0	0/0	0/0	./.	./.	0/0	1/1	0/0	.|.	0|0	0/0	0/1	0/0	0/0	0|0	1/1	./.	0/0	./.	0/0	1/1	0/1	./.	0|0	0/0	0/0	0/0	./.	0|0	.|.	0/0	0/0	0|0	0/0
Cq1A	10954121	Cq1A:10954121	C	A	3391.48	PASS	.	GT	0/0	0/0	0|0	0/0	0/0	0/0	0/1	./.	0|0	0/0	0|0	0|0	0/0	./.	0|0	0/0	0/0	0/0	0/0	0/0	0|0	0|0	0|0	0/0	0/0	./.	0/0	0/0	0/0	0/0	0/0	0|0	0|0	0/0	0/0	0/0	0/0	0|0	0/0	0/0	./.	0/0	./.	0/0	0/0	0/0	0|0	./.	0/0	0/0	0/0	.|.	0|0	0/0	./.	0|0	./.
Cq1A	10954468	Cq1A:10954468	G	A	26877.9	PASS	.	GT	0/0	0/0	1|1	./.	./.	0/0	0/0	0/0	0|0	0/0	.|.	0|0	./.	0/0	.|.	0/0	0/0	0/0	0/0	0/0	0|0	0|0	1|1	0/0	0/0	1/1	0/1	0/0	0/0	0/0	1/1	0|0	0|0	0/0	0/0	0/0	0/0	0|0	0/0	0/0	0/0	1/1	0/0	0/0	0/0	./.	0|0	0/1	./.	0/0	0/0	0|0	0|0	0/0	0/0	0|0	0/0
Cq1A	10963376	Cq1A:10963376	T	C	10245	PASS	.	GT	0/0	0/0	0|0	./.	0/0	0/0	0/0	0/0	0|0	./.	0|0	0|0	0/0	./.	0|0	0/0	0/0	0/0	0/0	0/0	0|0	.|.	0|0	0/0	./.	0/0	0/0	0/0	./.	0/0	0/0	.|.	0|0	./.	0/0	0/0	0/0	0|0	0/0	0/0	0/0	./.	0/0	0/0	0/0	0/0	0|0	0/0	0/0	0/0	0/0	0|0	.|.	./.	0/0	0|0	0/1
Cq1A	10967101	Cq1A:10967101	A	T	117525	PASS	.	GT	1/1	0/0	0|0	1/1	0/0	0/0	0/0	./.	0|1	1/1	0|0	1|1	0/0	1/1	0|0	0|1	0/0	0/0	0/0	1/1	1|1	0|0	.|.	0/0	1/1	0/0	0|1	0/0	0/0	1/1	0/0	1|1	1|1	0|1	0|1	1/1	1/1	0|0	1/1	0/0	0/0	0/0	0|1	1/1	1/1	./.	1|1	0|1	1/1	0/0	0/0	1|1	.|.	1/1	1/1	.|.	./.
Cq1A	10973441	Cq1A:10973441	T	C	2959.06	PASS	.	GT	./.	0/0	0|0	0/0	0/0	0/0	0/0	0/0	0|0	0/0	0|0	0|0	0/0	0/0	0|0	.|.	0/0	0/0	0/0	0/0	0|0	0|0	0|0	0/0	0/0	./.	0|0	0/0	0/0	0/0	0/0	0|0	0|0	.|.	0|0	0/0	0/0	.|.	0/0	./.	./.	0/0	0|0	./.	./.	0/0	0|0	0|0	0/0	0/0	0/0	0|0	0/1	0/0	./.	0|0	0/0
Cq1A	11006987	Cq1A:11006987	C	T	313.94	PASS	.	GT	0/0	0/0	0|0	0/0	0/0	0/0	0/0	0/0	0|0	./.	0|0	0|0	0/0	0/0	0|0	0|0	0/0	./.	0/0	0/0	0|0	0|0	0|0	0/0	0/0	0/1	0|0	0/0	0/0	0/0	0/0	0|0	0|0	.|.	0|0	0/0	0/0	0|0	0/0	0/0	0/0	0/0	0|0	0/0	0/0	0/0	0|0	0|0	0/0	0/0	0/0	0|0	0/0	0/0	./.	.|.	./.
Cq1A	11012767	Cq1A:11012767	G	T	5810	PASS	.	GT	0/0	0/0	.|.	0/0	./.	0/0	./.	./.	0|0	0/0	0|0	0|0	0/0	0/0	0|0	0|0	0/0	0/0	0/0	0/0	0|0	0/1	0|0	0/0	0/0	./.	0|0	0/0	0/0	0/0	0/0	0|0	0|0	0|0	0|0	0/0	0/0	1|1	0/0	./.	0/0	0/0	0|0	0/0	./.	0/0	0|0	.|.	0/0	0/0	./.	0|0	0/0	0/0	./.	0|0	0/0
Cq1A	11019624	Cq1A:11019624	T	C	348.9	PASS	.	GT	0/0	0/0	0|0	./.	0/0	0/0	0/0	./.	0|0	0/0	.|.	0|0	0/0	0/0	0|0	0|0	0/0	0/0	./.	0/0	0|0	0/0	0|0	0/0	0/0	0/0	0|0	0/0	0/0	./.	0/0	0|0	0|0	0|0	0|0	0/0	0/0	0|0	0/0	0/0	./.	0/0	0|0	0/0	0/0	0/0	0/1	0|0	0/0	0/0	0/0	0|0	0/0	0/0	./.	0|0	0/0
Cq1A	11019817	Cq1A:11019817	C	T	476.52	PASS	.	GT	0/0	0/0	0|0	0/0	./.	0/0	0/0	0/0	0|0	0/0	0|0	0|0	0/0	0/0	0|0	0|0	0/0	0/0	./.	0/0	0|0	0/0	0|0	0/0	0/0	0/0	0|0	0/0	./.	./.	0/0	0|0	0|0	0|0	0|0	0/0	0/0	0|0	0/0	0/0	0/0	0/0	0|0	0/0	0/1	0/0	0/0	0|0	0/0	0/0	0/0	0|0	0/0	0/0	0/0	0|0	0/0
Cq1A	11027677	Cq1A:11027677	C	G	1588.68	PASS	.	GT	0/0	0/0	.|.	0/0	0/0	0/0	0/0	0/0	0|0	0/0	0|0	0|0	0/0	0/0	0|0	0|0	1/1	0/0	0/0	0/0	0|0	0/0	0|0	0/0	0/0	./.	0|0	0/0	0/0	0/0	0/0	0|0	0|0	0|0	0|0	0/0	0/0	0|0	0/0	./.	0/0	0/0	0|0	0/0	0/0	./.	0/0	0|0	0/0	0/0	0/0	0|0	0/0	0/0	./.	0|0	0/0
Cq1A	11045685	Cq1A:11045685	G	A	36277.4	PASS	.	GT	0/0	1/1	0|0	./.	./.	1/1	0/0	0/0	0|0	./.	1|1	0|0	1/1	0/0	.|.	0|0	1/1	0/0	0/0	0/0	0|0	0/0	0|0	0/0	0/0	./.	0|0	0/0	0/0	0/0	0/0	0|0	0|0	0|0	0/1	0/0	0/0	0|0	0/0	./.	0/0	0/0	0|0	0/0	0/0	0/0	0/0	0|0	0/0	./.	1/1	0|0	1/1	0/1	./.	0|0	0/0
Cq1A	11045979	Cq1A:11045979	C	T	3075.38	PASS	.	GT	0/0	0/0	0|0	./.	0/0	0/0	./.	0/0	0|0	0/0	0|0	0|0	./.	./.	0|0	0|0	0/0	0/0	0/0	0/0	0|0	0/0	0|0	0/0	./.	0/0	0|0	./.	0/0	0/0	0/0	0|0	0|0	.|.	0/0	0/0	0/0	0|0	0/0	0/0	./.	0/0	0|0	0/0	0/0	0/0	0/0	.|.	0/0	0/0	0/1	.|.	0/0	0/0	0/0	.|.	0/0
Cq1A	11062881	Cq1A:11062881	G	A	25575.9	PASS	.	GT	0|1	0|1	0|1	0/0	./.	0/0	./.	0/0	0|0	./.	0|0	0|1	0/0	0|1	.|.	0|0	0|1	./.	0/0	0/0	0|0	0/0	0|1	0/0	0/0	0/0	0/1	0/0	0/0	0|1	0/0	0|0	0|1	0|1	0/0	0|1	0|1	0|1	0|1	0/0	./.	0/0	0|0	0|1	0/0	0/0	0|1	0/1	0|1	./.	0/0	0|1	0/0	0/0	0/0	.|.	./.
Cq1A	11071100	Cq1A:11071100	A	G	462.3	PASS	.	GT	0|0	0|0	.|.	./.	0/0	0/0	./.	0/0	0|0	0/0	0|0	0|0	0/0	0|0	0|0	0|0	0|0	0/0	0/0	0/0	0|0	0/0	0|0	0/0	./.	0/0	0/0	0/0	0/0	0|0	0/0	0|0	.|.	0|0	0/0	0|0	0|0	0|0	0|0	./.	0/0	0/0	0|0	0|0	0/0	0/0	0|0	0/1	0|0	0/0	0/0	0|0	0/0	./.	./.	0|0	0/0
Cq1A	11083185	Cq1A:11083185	C	T	47534	PASS	.	GT	0|0	0|0	1|1	1/1	0/0	0/1	./.	0/0	1|1	0/0	0|0	0|0	0/0	0|0	0|0	.|.	0|0	0/0	./.	0/0	1|1	1/1	0|0	0/0	0/0	./.	./.	0/0	0/0	0|0	0/1	0|0	.|.	0|0	0/1	1|1	1|1	1|1	1|1	0/0	0/0	./.	1|1	0|0	0/0	0/0	0|0	0/0	0|0	0/0	./.	0|0	0/0	0/0	1/1	0|0	0/0
Cq1A	11085317	Cq1A:11085317	T	G	7969.37	PASS	.	GT	0|0	0|0	0|0	0/0	0/0	0/0	0/0	0/0	0|0	0/0	0|0	0|0	0/0	0|0	0|0	0|0	0|0	0/0	0/0	0/0	0|0	0/0	0|0	0/0	0/0	0/0	0/0	0/0	0/0	0|0	0/0	0|0	0|0	0|0	0/0	0|0	0|0	0|0	0|0	1/1	0/0	0/0	0|0	0|0	0/0	0/0	0|0	0/0	0|0	0/0	0/0	0|0	0/0	0/0	0/0	0|0	0/0
Cq1A	11108456	Cq1A:11108456	A	G	108510	PASS	.	GT	0|1	0|1	0/1	0/1	0/0	0|1	0/0	0|1	0/1	0|1	0|1	0|0	0|1	0|1	.|.	0|1	0|1	0/0	0/0	0|1	0/1	0/1	0|0	./.	0|1	./.	0|1	0/0	0/0	0|1	0/1	0|1	0/1	0|1	0|1	0/1	0/1	0/1	0/1	./.	0/0	./.	0/1	0|1	0|1	0/0	0|1	./.	0/1	0/0	1/1	0|1	0|1	0|1	0|1	0/1	./.
Cq1A	11108552	Cq1A:11108552	T	C	14465.3	PASS	.	GT	0|0	0|0	0/0	0/0	0/0	0|0	0/0	0|0	0/0	0|0	0|0	0|0	0|0	0|0	1|1	0|0	0|0	0/0	./.	0|0	0/0	0/0	0|0	0/0	0|0	./.	0|0	0/1	0/0	0|0	0/0	0|0	0/0	0|0	0|0	0/0	0/0	0/0	0/0	./.	1/1	0/0	0/0	0|0	.|.	0/0	0|0	0/0	0/0	0/0	0/0	0|0	0|0	0|0	0|0	0/0	./.
Cq1A	11108722	Cq1A:11108722	C	T	17219.2	PASS	.	GT	0|0	0|0	0/0	./.	0/0	0|0	0/0	0|0	0/0	0|0	0|0	1|1	0|0	0|0	0|0	0|0	0|0	0/0	./.	0|0	0/0	0/0	.|.	0/0	0|0	0/0	0|0	0/0	./.	0|0	0/0	0|0	0/0	.|.	0|0	0/0	0/0	0/0	0/0	./.	./.	0/0	0/0	0|0	0|0	0/0	0|0	0/1	0/0	0/0	0/0	0|0	0|0	0|0	0|0	0/0	./.
Cq1A	11121429	Cq1A:11121429	C	T	228330	PASS	.	GT	1|1	1|1	1/1	./.	./.	1|1	1/1	1|1	1/1	1|1	1|1	1|1	1|1	1|1	1|1	1|1	1|1	1/1	1/1	1|1	1/1	1/1	1|1	0/1	1|1	./.	1|1	1/1	1/1	.|.	1/1	1|1	1/1	1|1	1|1	1/1	1/1	1/1	1/1	1/1	./.	1/1	1/1	1|1	1|1	./.	1|1	1/1	1/1	1/1	1/1	1|1	1|1	1|1	1|1	1/1	0/0
Cq1A	11184131	Cq1A:11184131	G	T	6227.31	PASS	.	GT	0|0	0|0	0/0	0/0	0/0	0|0	0/0	0|0	0/0	.|.	0|0	0|0	0|0	0|0	0|0	0/1	0|0	0/0	0/0	0|0	0/0	0/0	0/1	0/0	1|1	0/0	0|0	0/0	0/0	0|0	0/0	0|0	0/0	0|0	0|0	0/0	0/0	0/0	0/0	0/0	./.	0/0	0/0	0|0	0|0	0/0	0|0	./.	0/0	0/0	0/0	1|1	0|0	.|.	0|0	0/1	0/0
Cq1A	11202338	Cq1A:11202338	G	C	1488.13	PASS	.	GT	0|0	0|0	./.	./.	0/0	.|.	0/0	.|.	0/0	1|1	0|0	0|0	0|0	0|0	.|.	0/0	0|0	0/0	0/0	0|0	0/0	0/0	0/0	0/0	0|0	./.	0|0	0/0	0/0	1|1	./.	0|0	0/0	1|1	0|0	0/0	./.	0/0	0/0	0/0	0/0	0/0	0/0	1|1	0/1	0/0	.|.	0/0	0/0	./.	0/0	0|0	0|0	0|0	.|.	0/0	0/0
Cq1A	11204095	Cq1A:11204095	C	T	79592.4	PASS	.	GT	1|1	1|1	1/1	./.	0/0	1|1	0/0	1|1	0/1	0/1	1|1	.|.	0|0	1|1	.|.	0/1	0/1	0/0	./.	1|1	0/0	0/0	0/0	0/0	1|1	./.	0/1	0/0	0/0	1|1	0/0	1|1	1/1	1|1	0/1	0/0	0/0	0/0	1/1	0/0	0/0	0/0	0/0	1|1	1/1	0/0	1|1	0/0	1/1	0/0	./.	1|1	1|1	1|1	.|.	1/1	0/0
Cq1A	11204544	Cq1A:11204544	C	A	3003.79	PASS	.	GT	1|1	0|0	0/0	0/0	0/0	0|0	0/0	0|0	./.	0/0	0|0	.|.	0|0	.|.	0|0	0/0	0/0	0/0	0/0	0|0	0/0	0/0	0/0	0/0	.|.	./.	0/0	0/0	0/0	0|0	0/0	0|0	0/0	0|0	0/0	0/0	./.	0/0	0/0	./.	0/0	0/0	0/0	0|0	0/0	0/0	0|0	0/0	0/0	0/0	0/0	0|0	0|0	0|0	.|.	./.	./.
Cq1A	11229190	Cq1A:11229190	A	G	258887	PASS	.	GT	1|1	1|1	1/1	./.	1/1	1|1	1/1	1|1	1/1	1/1	.|.	.|.	1|1	1|1	1|1	1/1	1/1	./.	./.	1|1	1/1	1/1	1/1	0/1	1|1	0/1	1/1	1/1	1/1	0|1	1/1	1|1	1/1	.|.	1/1	1/1	1/1	1/1	1/1	./.	1/1	1/1	1/1	1|1	1/1	0/0	1|1	1/1	./.	1/1	1/1	1|1	.|.	0/1	1|1	1/1	1/1
Cq1A	11235564	Cq1A:11235564	C	A	56803.8	PASS	.	GT	0|0	0|0	0/0	0/0	0/0	0|0	0/0	0|0	0/0	0/0	0|0	0|0	1|1	1|1	0|0	0/0	0/0	0/0	0/0	0|0	0/0	0/0	0/0	0/0	0|0	./.	./.	0/0	0/0	0|0	0/0	.|.	0/0	0|0	0/1	0/0	0/0	0/0	0/0	./.	0/0	0/0	0/0	.|.	0/0	0/0	0|0	0/1	0/0	0/0	0/0	0|0	0|0	1/1	.|.	0/0	0/0
Cq1A	11244014	Cq1A:11244014	C	T	255.32	PASS	.	GT	0|0	0|0	0/0	./.	0/0	0|0	0/0	0|0	./.	./.	0|0	0|0	0|0	0|0	.|.	0/0	0/0	0/0	0/0	0/1	0/0	0/0	0/0	./.	0|0	./.	0/0	0/0	0/0	0|0	0/0	0|0	0/0	0|0	0/0	0/0	0/0	0/0	0/0	0/0	./.	0/0	0/0	0|0	0/0	0/0	0|0	0/0	0/0	0/0	0/0	0|0	0|0	0/0	0|0	0/0	0/0
Cq1A	11253595	Cq1A:11253595	C	T	1119.14	PASS	.	GT	0|0	0|0	./.	0/0	0/0	0|0	0/0	0|0	0/0	0/0	.|.	.|.	0|0	1|1	0|0	0/0	0/0	0/0	0/0	0/0	0/0	0/0	0/0	0/0	0|0	0/0	0/0	0/0	0/0	0|0	0/0	0|0	./.	0|0	0/0	0/0	0/0	0/0	0/0	./.	./.	0/0	0/0	.|.	0/0	0/0	0|0	0/0	0/0	0/0	0/0	.|.	0|0	0/0	.|.	./.	0/0
Cq1A	11267745	Cq1A:11267745	C	T	9727.87	PASS	.	GT	0|0	0|0	0/0	./.	1/1	0|0	0/0	0|0	0/0	0/0	0|0	.|.	0|0	0|0	.|.	./.	0/0	0/0	1/1	0/0	0/0	0/0	0/0	0/0	0|0	./.	0/0	./.	0/1	.|.	0/0	0|0	0/0	0|0	0/0	0/0	0/0	0/0	0/0	0/1	./.	0/0	./.	0|0	0/0	./.	0|0	0/0	0/0	0/0	0/0	0|0	0|0	0/0	0|0	0/0	0/0
Cq1A	11268714	Cq1A:11268714	C	T	5080.63	PASS	.	GT	0|0	0|0	0/0	0/0	0/0	0|0	0/0	0|0	0/0	./.	0|0	0|0	0|0	0|0	0|0	0/0	0/0	./.	0/0	0/0	0/0	0/0	0/0	0/0	0|0	./.	0/0	0/0	0/0	.|.	0/0	0|0	0/0	0|0	0/0	0/0	0/0	./.	0/0	./.	0/0	0/0	0/1	.|.	0/0	0/0	0|0	0/0	0/0	0/0	./.	0|0	0|0	0/0	.|.	./.	0/0
Cq1A	11280713	Cq1A:11280713	A	C	53881.6	PASS	.	GT	0|1	0|0	0|1	0/0	./.	0|0	0/0	0|0	0|1	0/0	0|0	0|1	0|0	0|1	0|0	0/0	0/0	0/0	0/0	0|1	0|1	0/0	0/0	0/1	0|0	./.	0/0	0/0	0/0	0|1	0/0	0|0	0/0	0|0	0|1	0|1	0|1	0/1	0/0	./.	0/0	0/0	0|1	0|0	0/0	0/0	0|0	0/0	0|1	0/0	0/0	0|0	0|1	./.	1|1	0/0	0/0
Cq1A	11280719	Cq1A:11280719	A	C	130205	PASS	.	GT	0|1	0/1	0|1	0/0	./.	0/1	0/1	0|0	0|1	0/1	0/1	0|1	0/1	0|1	0/1	0/1	0/1	0/1	0/1	0|1	0|1	0/0	0/0	0/1	0/1	./.	0/1	0/1	0/1	0|1	0/1	0/1	0/1	0/1	0|1	0|1	0|1	0/1	0/1	0/1	0/1	0/1	0|1	0/1	0/1	0/1	0/1	0/1	0|1	0/1	0/1	0/1	0|1	./.	1|1	0/1	0/0
Cq1A	11300630	Cq1A:11300630	C	T	904.47	PASS	.	GT	0|0	0/0	0|0	0/0	0/0	0/0	./.	0|0	0|0	0/0	./.	0|0	0/0	0|0	0/0	0/0	0/0	0/0	0/0	0|0	0|0	0/0	0/0	0/0	0/0	./.	0/0	0/0	0/0	0|0	0/0	0/0	0/0	0/0	0|0	0|0	0|0	0/0	./.	0/0	0/0	0/0	0|0	0/0	0/1	0/0	0/0	0/0	0|0	0/0	./.	0/0	0|0	0/0	.|.	0/0	./.
Cq1A	11301857	Cq1A:11301857	G	T	1664.7	PASS	.	GT	0|0	0/0	0|0	./.	0/0	0/0	0/0	0|0	0|0	0/0	0/0	0|0	./.	0|0	0/0	0/0	0/0	0/0	0/0	0|0	0|0	0/0	0/0	0/0	0/0	./.	./.	./.	./.	0|0	0/1	0/0	0/0	0/0	0|0	0|0	0|0	0/0	0/0	0/0	0/0	0/0	0|0	./.	0/0	0/0	0/0	0/0	0|0	0/0	0/0	0/0	0|0	0/0	.|.	./.	0/0
Cq1A	11312588	Cq1A:11312588	T	A	5914.76	PASS	.	GT	0|0	0/0	0|0	./.	./.	0/0	0/0	0|0	0|0	0/0	0/0	0|0	0/0	0|0	./.	0/0	0/0	0/0	0/0	0|0	0|0	0/0	0/0	0/0	0/0	0/0	0/0	0/0	./.	0|0	./.	0/0	0/0	0/0	0/1	0|0	0|0	0/0	0/0	0/0	0/0	./.	0|0	0/0	./.	0/0	0/0	0/0	0|0	0/0	./.	0/0	.|.	1/1	.|.	0/0	./.
Cq1A	11335360	Cq1A:11335360	C	T	30.77	PASS	.	GT	0|0	0/0	0|0	0/0	0|1	0/0	0/0	0|0	0|0	0/0	0/0	0|0	0/0	0|0	0/0	0/0	0/0	0/0	0/0	0|0	0|0	0/0	0/0	0/0	0/0	./.	0/0	0/0	0/0	.|.	0/0	0/0	0/0	0/0	0/0	0|0	0|0	0/0	0/0	./.	./.	0/0	0|0	./.	0/0	0/0	0/0	0/0	0|0	0/0	0/0	0/0	0|0	0/0	0|0	./.	0/0
Cq1A	11343461	Cq1A:11343461	T	A	353.05	PASS	.	GT	0|0	0/0	.|.	0/0	0|0	./.	0/0	0|0	0|0	0/0	0|1	0|0	./.	.|.	0/0	./.	0/0	./.	./.	0|0	0|0	0/0	0/0	0/0	0/0	./.	0|1	0/0	0/0	0|0	./.	./.	0/0	0/0	0/0	0|0	0|0	0/0	0/0	0/0	0/0	0/0	0|0	0/0	0/0	0/0	0/0	0/0	0|0	0/0	0/0	0/0	0|0	0|1	0|0	0/0	0/0
Cq1A	11353588	Cq1A:11353588	G	A	61912.8	PASS	.	GT	0|0	0/0	0|0	./.	0|0	0/0	0/0	0|0	1|1	1/1	.|.	0|0	0/0	0|0	0/0	0/0	0/0	0/0	0/0	0|0	1|1	0/1	1/1	0/0	0/0	1/1	0|0	0/0	0/0	.|.	0/1	0/0	0/0	1/1	0/1	1|1	1|1	1/1	0/0	0/0	0/0	./.	1|1	1/1	./.	./.	0/0	0/1	0|0	0/0	./.	0/0	0|0	1|1	1|1	./.	0/0
Cq1A	11353781	Cq1A:11353781	C	T	120498	PASS	.	GT	1|1	1/1	1|1	./.	0|0	0/0	0/0	0|0	1|1	1/1	0|0	0/1	0/0	1|1	0/0	./.	0/0	0/0	0/0	0|0	1|1	0/1	1/1	0/1	0/0	0/1	0|0	0/0	0/0	1|1	1/1	0/0	0/0	1/1	0/1	1|1	1|1	0/1	0/0	./.	./.	1/1	1|1	1/1	0/1	0/0	1/1	0/1	1|1	0/0	1/1	0/0	0|0	1|1	1|1	0/0	0/0
Cq1A	11356959	Cq1A:11356959	A	G	40	PASS	.	GT	0|0	0/0	0|0	./.	0|0	0/0	0/0	0|0	0|0	./.	.|.	0/0	0/0	0|0	0/0	0/0	0/0	0/0	0/0	.|.	0|0	0/0	0/0	0/0	0/0	./.	0|0	0/0	0/0	0|0	./.	0/0	0/0	./.	0/0	0|0	0|0	0/0	0/0	./.	0/0	0/0	0|0	0|1	0/0	0/0	0/0	0/0	0|0	0/0	./.	0/0	0|0	0|0	.|.	0/0	0/0
Cq1A	11357506	Cq1A:11357506	G	T	431.93	PASS	.	GT	0|0	0/0	0|0	0/0	0|0	0/0	0/0	0|0	0|0	0/0	0|0	0/0	0/0	0|0	0/0	0/0	0/0	0/0	0/0	0|0	0|0	./.	0/1	0/0	0/0	./.	.|.	0/0	0/0	.|.	0/0	0/0	0/0	0/0	0/0	0|0	0|0	0/0	0/0	0/0	0/0	0/0	0|0	0|0	./.	0/0	0/0	0/0	0|0	0/0	./.	0/0	0|0	0|0	0|0	0/0	0/0
Cq1A	11404117	Cq1A:11404117	G	A	12388.5	PASS	.	GT	0|0	0/0	0/1	./.	0|0	0/0	0/0	0|0	1|1	0/0	0|0	1/1	0/0	0|0	0/0	0/0	0/0	0/0	0/0	.|.	1|1	0/0	0/0	0/0	0/0	./.	0|0	0/0	0/0	0|0	0/0	./.	0/0	0/0	0/0	0/1	0|0	0/0	0/0	0/0	0/0	0/0	0|0	0|0	0/0	0/0	0/0	0/0	0|0	0/0	0/0	0/0	0|0	0|0	1|1	0/0	0/0
Cq1A	11407332	Cq1A:11407332	A	G	43085.3	PASS	.	GT	0|0	0/0	0/0	0/0	0|0	0/0	0/0	0|0	0|0	0/0	0|0	./.	0/1	0|0	0/0	0/0	0/0	0/0	0/0	.|.	0|0	0/1	0/0	0/0	0/0	0/0	0|0	0/0	./.	0|0	0/0	0/0	0/0	0/0	0/1	0/0	0|0	1/1	0/0	./.	./.	1/1	.|.	0|0	0/0	0/0	0/0	0/0	0|0	0/0	0/0	0/0	0|0	0|0	0|0	./.	0/0
Cq1A	11420759	Cq1A:11420759	T	A	11680.5	PASS	.	GT	0|0	0/0	0/0	0/0	0|0	0/0	0/0	0|0	0|0	0/0	.|.	0/0	0/0	.|.	1/1	0/0	0/0	0/0	0/0	0|0	0|0	0/0	0/0	0/1	0/0	./.	.|.	0/0	0/0	0|0	0/0	0/0	0/0	0/0	0/0	0/0	0|0	0/0	0/0	./.	1/1	0/0	0|0	0|0	./.	0/0	0/0	0/0	.|.	1/1	0/0	./.	0|0	0|0	0|0	0/0	0/0
Cq1A	11420889	Cq1A:11420889	T	C	29184.9	PASS	.	GT	0|0	0/0	0/0	0/0	0|0	0/0	0/0	0|0	0|0	0/0	0|0	0/0	1/1	0|0	0/0	0/0	0/0	0/0	0/0	.|.	0|0	./.	0/0	0/0	0/0	./.	0|0	0/0	0/0	0|0	0/0	0/0	0/0	0/0	0/1	0/0	0|0	0/0	0/0	0/0	0/0	0/0	0|0	0|0	0/0	0/0	0/0	0/0	0|0	0/0	0/0	./.	0|0	0|0	0|0	./.	0/0
Cq1A	11425206	Cq1A:11425206	C	T	44985.5	PASS	.	GT	1|1	1/1	1/1	./.	0|0	1/1	0/0	1|1	1|1	0/0	1|1	./.	0/0	1|1	0/0	0/1	1/1	0/0	./.	0/1	1|1	0/0	0/0	0/0	1/1	0/0	.|.	0/0	0/0	.|.	0/0	1/1	1/1	0/0	0/0	0/1	0|0	./.	1/1	0/0	./.	0/0	0|0	0|0	./.	0/0	1/1	0/1	1|1	0/0	./.	1/1	1|1	0|0	.|.	./.	0/0
Cq1A	11425616	Cq1A:11425616	G	A	107542	PASS	.	GT	1|1	1/1	1/1	1/1	0|0	1/1	0/0	1|1	1|1	1/1	1|1	1/1	0/0	0/1	0/0	1/1	1/1	0/0	./.	1/1	1|1	0/0	1/1	0/0	1/1	./.	.|.	0/0	0/0	1|1	1/1	./.	1/1	1/1	0/1	1/1	1|1	0/0	1/1	0/0	0/0	0/0	1|1	1|1	1/1	0/0	1/1	0/1	1|1	0/0	./.	1/1	1|1	1|1	.|.	./.	0/0
Cq1A	11438120	Cq1A:11438120	T	G	3281.78	PASS	.	GT	0|0	0/0	0/0	0/0	0|0	0/0	0/0	0|0	0/1	0/0	0|0	0/0	0/0	0/0	./.	0/0	0/0	0/0	0/0	0/0	0|0	0/0	0/0	0/0	0/0	0/0	0|0	0/0	0/0	0|0	0/0	0/0	0/0	0/0	0|1	0/1	0|0	0/0	0/0	0/0	0/0	./.	0/1	0|0	0/0	0/0	0/0	./.	.|.	0/0	./.	0/0	0|0	0|0	.|.	0/0	0/0
Cq1A	11438869	Cq1A:11438869	C	T	155.7	PASS	.	GT	0|0	0/0	0/0	0/0	.|.	0/0	./.	0|0	0/0	./.	0|0	0/0	0/0	./.	./.	0/0	0/0	0/0	0/0	0/0	0|0	0/0	0/0	./.	0/0	0/0	0|0	0/0	0/0	0|0	./.	0/0	./.	0/0	0|0	0/0	0|0	0/0	0/0	./.	0/0	0/0	0/0	0|0	0/0	0/0	0/0	0/0	.|.	0/0	./.	0/0	0|0	0|0	0|1	0/0	0/0
Cq1A	11455880	Cq1A:11455880	A	G	17175.1	PASS	.	GT	0|0	0/0	0/0	0/0	0|0	0/0	1/1	0|0	0/0	0/0	0|0	0/0	0/0	0/0	./.	0/0	0/0	0/0	0/0	0/0	0|0	0/1	0/0	0/0	0/0	0/0	0|0	0/0	0/0	0|0	./.	0/0	0/0	0/0	0|0	0/0	0|0	0/0	0/0	0/0	0/0	0/0	./.	0|0	0/0	0/0	0/0	0/0	0|0	0/0	0/0	0/0	0|0	0|0	.|.	0/0	0/0
Cq1A	11468923	Cq1A:11468923	A	G	3367.27	PASS	.	GT	.|.	0/0	0/0	./.	0|0	0/0	0/0	.|.	0/0	0/0	0|0	0/0	0/0	0/0	./.	0/0	0/0	0/0	0/0	0/0	0|0	./.	0/0	0/0	0/0	./.	.|.	0/0	0/0	0|0	0/0	0/0	0/0	0/0	0/1	0/0	0|0	0/0	0/0	./.	0/0	0/0	0/0	0|0	0/0	0/0	0/0	0/0	.|.	0/0	0/0	0/0	.|.	0|0	.|.	0/0	0/0
Cq1A	11499786	Cq1A:11499786	A	T	263.93	PASS	.	GT	.|.	0/0	0/0	0/0	0|0	0/0	0/0	0|0	0/0	0/0	0|0	./.	0/0	0/0	./.	0/1	0/0	0/0	./.	0/0	0|0	0/0	0/0	0/0	./.	./.	0|0	0/0	0/0	0|0	0/0	0/0	0/0	0/0	0/0	0/0	0|0	./.	0/0	0/0	0/0	0/0	0/0	0|0	0/0	0/0	./.	./.	0|0	./.	0/0	0/0	0|0	0|0	.|.	0/0	0/0
Cq1A	11527284	Cq1A:11527284	T	A,*	19016.7	PASS	.	GT	0|0	0/0	./.	./.	0|0	0/0	0/0	0|0	0/0	0/0	0|0	./.	0/0	0/0	0/0	0/0	0/0	0/0	0/0	0/0	0|0	0/0	0/0	0/1	0/0	./.	0|0	0/0	0/0	0|0	0/0	0/0	./.	./.	0/0	0/2	0|0	0/0	0/0	0/1	0/0	0/0	2/2	0|0	0/0	0/0	0/0	0/0	0|0	1/1	0/0	0/0	0|0	2|2	.|.	./.	./.
Cq1A	11527424	Cq1A:11527424	G	A	21976.8	PASS	.	GT	0|0	0/0	0/0	./.	0|0	0/0	0/0	0|0	0/0	0/0	0|0	./.	0/0	0/0	0/0	0/0	./.	0/0	./.	0/0	0|0	0/0	0/0	0/1	0/0	0/0	0|0	0/0	0/0	.|.	0/0	0/0	./.	0/0	0/0	0/0	0|0	0/0	0/0	0/1	0/0	0/0	0/0	0|0	./.	0/0	0/0	./.	0|0	1/1	./.	0/0	0|0	0|0	0|0	0/0	0/0
Cq1A	11535902	Cq1A:11535902	G	A	275.11	PASS	.	GT	0|0	0/0	./.	./.	0|0	0/0	./.	0|0	0/0	0/0	0|0	0/0	./.	0/0	./.	0/0	0/0	0/0	0/0	./.	0|0	0/0	0/0	0/0	0/0	0/0	0|0	0/0	0/0	0|0	0/0	0/0	0/0	0/0	0/0	0/0	.|.	0/0	0/0	0/0	0/0	0/0	0/0	0|0	./.	./.	0/0	0/1	0|0	0/0	0/0	0/0	0|0	0|0	0|0	0/0	0/0
Cq1A	11552878	Cq1A:11552878	C	T	13165.3	PASS	.	GT	0|0	0/0	0/0	0/0	0|0	0/0	0/0	0|0	0/0	0/0	0/1	0/0	0/0	0/0	0/0	0/0	0/0	0/0	0/0	0/0	0|0	./.	0/0	0/0	0/0	./.	0|0	0/0	./.	.|.	0/0	./.	0/0	0/0	0/0	0/1	0|0	0/0	0/0	0/0	0/0	0/1	1/1	.|.	0/0	0/0	0/0	0/0	.|.	0/0	0/0	0/0	0|0	1|1	.|.	./.	./.
Cq1A	11561001	Cq1A:11561001	T	C	309.24	PASS	.	GT	0|0	0/0	0/0	./.	0|0	0/0	0/0	.|.	0/0	0/0	./.	0/0	./.	0/0	./.	0/0	0/0	0/0	0/0	0/0	0|0	0/0	0/0	0/0	0/0	./.	0|0	0/0	./.	0/1	0/0	0/0	0/0	0/0	0/0	0/0	0|0	0/0	0/0	./.	0/0	0/0	0/0	.|.	0/0	0/0	0/0	0/0	0|0	0/0	0/0	./.	.|.	0|0	0|0	0/0	0/0
Cq1A	11568592	Cq1A:11568592	T	C	11942.8	PASS	.	GT	0|0	0/0	0/0	0/0	.|.	0/0	0/0	0|0	./.	0/0	0/1	0/0	0/0	0/0	./.	0/0	./.	0/0	0/0	0/0	0|0	0/0	0/0	0/0	0/0	./.	.|.	0/0	0/0	./.	0/0	0/1	0/0	./.	0/0	0/0	.|.	0/0	0/0	./.	0/0	0/0	0/1	0/1	0/1	0/0	0/0	0/0	0/1	0/0	0/0	0/0	0|0	0|0	0/1	0/0	0/0
Cq1A	11571190	Cq1A:11571190	C	A	389.61	PASS	.	GT	.|.	0/0	0/0	0/0	0|0	0/0	./.	0|0	0/0	0/0	0/0	./.	0/0	0/0	0/0	0/0	0/0	0/0	0/0	0/0	0|0	0/0	0/0	0/0	0/0	./.	0|0	./.	0/0	0/0	0/0	0/0	./.	0/0	0/0	0/0	.|.	1/1	0/0	0/0	0/0	0/0	0/0	0/0	0/0	0/0	0/0	0/0	0/0	0/0	0/0	0/0	0|0	0|0	0/0	0/0	0/0
Cq1A	11573604	Cq1A:11573604	G	A	35.73	PASS	.	GT	0|0	0/0	0/0	./.	0|0	0/0	0/0	0|0	./.	0/0	0/0	0/0	0/0	0/0	0/0	0/0	0/0	0/0	0/0	0/0	0|0	0/0	0/0	0/0	0/0	./.	0|0	0|1	0/0	0/0	0/0	0/0	0/0	./.	0/0	0/0	0|0	0/0	0/0	0/0	0/0	./.	0/0	0/0	0/0	0/0	0/0	./.	./.	./.	./.	0/0	0|0	0|0	./.	0/0	0/0
Cq1A	11578163	Cq1A:11578163	G	T	116912	PASS	.	GT	0|0	0/0	1/1	./.	.|.	0/0	0/0	0|0	1/1	0/0	0|1	1/1	0/0	0/0	0/0	0/1	0/0	0/0	0/0	0/1	1|1	0/1	1/1	0/0	0/0	1/1	0|0	.|.	0/0	0/0	1/1	0/0	0/0	./.	1/1	1/1	1|1	1/1	0/0	./.	./.	1/1	1/1	./.	0/0	0/0	0/0	0/0	0/0	0/1	0/1	0/0	0|0	1|1	1/1	0/0	0/0
Cq1A	11584194	Cq1A:11584194	C	A	465.88	PASS	.	GT	0|0	0/0	0/0	0/0	.|.	0/0	0/0	0/1	./.	0/0	0|0	0/0	0/0	./.	0/0	./.	0/0	0/0	0/0	0/0	0|0	0/0	0/0	0/0	0/0	./.	0|0	0|0	0/0	./.	./.	0/0	0/0	0/0	0/0	0/0	0|0	0/0	0/0	./.	0/0	0/0	0/0	0/0	0/0	0/0	./.	0/0	0/0	0/0	./.	0/0	0|0	0|0	./.	0/0	0/0
Cq1A	11607767	Cq1A:11607767	G	A	13153.8	PASS	.	GT	0|0	0/0	./.	./.	0|0	0/0	0/0	0/0	0/0	0/0	.|.	./.	0/0	0/0	0/0	0/0	0/0	0/0	0/0	0/0	0|0	0/0	0/0	0/0	0/0	0/0	.|.	0|0	0/0	0/0	0/0	0/0	0/0	0/0	0/0	0/0	0/1	0/0	0/0	./.	0/0	0/0	0/0	0/0	0/0	0/0	./.	0/0	./.	0/0	0/0	0/0	0|0	0|0	0/0	0/0	0/0
Cq1A	11620833	Cq1A:11620833	G	A	4925.9	PASS	.	GT	0|0	./.	0/0	./.	0|0	0/0	./.	0/0	1/1	0/0	0|0	1/1	0/0	0/0	0/0	./.	0/0	0/0	./.	0/0	1|1	0/0	./.	0/0	0/0	./.	0|0	0|0	0/0	0/0	0/0	0/1	0/0	0/0	0/0	0/1	1/1	0/0	0/0	0/0	0/0	0/0	0/0	0/0	0/0	0/0	0/0	0/0	0/0	0/0	./.	0/0	0|0	0|0	1/1	0/0	0/0
Cq1A	11621426	Cq1A:11621426	C	A	288.04	PASS	.	GT	0|0	0/0	0/0	./.	0|0	0/0	./.	0/0	0/0	0/0	0|0	0/0	0/0	1/1	./.	0/0	0/0	./.	0/0	./.	0|0	0/0	0/0	0/0	0/0	./.	0|0	0|0	0/0	0/0	0/0	0/0	0/0	./.	0/0	0/0	0/0	0/0	0/0	0/0	0/0	0/0	0/0	0/0	0/0	0/0	./.	0/0	0/0	0/0	0/0	0/0	0|0	0|0	./.	0/0	0/0
Cq1A	11621876	Cq1A:11621876	A	T	3166.66	PASS	.	GT	0|0	0/0	0/0	0/0	0|0	0/0	0/0	0/0	0/0	./.	.|.	0/0	0/0	0/0	0/0	./.	0/0	0/0	0/0	./.	0|0	0/0	0/0	0/0	0/0	./.	.|.	0|0	0/0	0/0	0/0	0/0	./.	./.	0/0	0/0	0/0	0/0	0/0	0/0	./.	0/0	0/0	0/0	0|1	0/0	0/0	0/0	0/0	0/0	./.	0/0	0|0	0|0	0/0	0/0	0/0
Cq1A	11640608	Cq1A:11640608	T	A	74780.8	PASS	.	GT	.|.	1/1	0/0	0/0	0|0	1/1	./.	1/1	./.	1/1	1|1	0/0	0/1	1/1	./.	1/1	1/1	0/0	0/0	0/1	0|0	0/0	0/0	0/0	1/1	./.	1|1	0|0	0/0	1/1	0/0	1/1	./.	1/1	0/0	0/1	0/0	./.	1/1	0/0	./.	./.	1/1	1/1	1|1	./.	1/1	0/1	1/1	0/0	1/1	1/1	.|.	1|1	0/0	1/1	0/0
Cq1A	11645313	Cq1A:11645313	A	G	446.34	PASS	.	GT	0|0	0/0	0/0	./.	0|0	0/0	0/0	0/0	0/0	0/0	0|0	0/0	0/0	0/0	./.	0/0	0/0	0/0	0/0	0/0	0|0	0/0	0/0	0/0	0/0	0/0	0|0	0|0	0/0	./.	0/0	0/0	0/0	./.	0/0	0/0	0/0	0/0	0/0	./.	0/0	0/0	0/0	0/1	0|0	0/0	0/0	0/0	0/0	0/0	0/0	0/0	0|0	0|0	./.	0/0	0/0
Cq1A	11655104	Cq1A:11655104	C	G	92030.2	PASS	.	GT	0/1	0/1	1/1	./.	.|.	0/1	0/0	0/1	0/1	0/1	0|0	0|1	0/0	0/1	0/0	./.	0/1	0/1	0/0	0/0	0|1	0/0	0/1	0/0	0/1	0/1	0/1	0/1	0/1	0/1	0/1	0/1	0/1	./.	0/0	0/1	0/1	0/1	0/1	./.	0/1	0/0	0/1	0/1	0/1	0/0	0/1	0/1	0/1	0/0	0/1	0/1	0|1	0/1	0/1	0/1	0|1
Cq1A	11655111	Cq1A:11655111	G	A	37505.9	PASS	.	GT	0/0	0/0	0/0	./.	.|.	0/0	0/0	0/0	0/0	0/0	0|0	0|1	0/0	0/0	0/0	./.	0/0	0/0	0/0	0/0	0|1	0/0	0/0	0/0	0/0	0/0	0/0	0/0	0/0	0/0	0/0	0/0	0/0	./.	0/0	0/0	0/0	0/0	0/0	./.	0/0	0/0	0/0	0/0	0/0	0/0	0/0	0/1	0/0	0/0	0/0	0/0	0|1	0/0	0/0	0/0	0|1
Cq1A	11655392	Cq1A:11655392	G	T	109892	PASS	.	GT	0/1	0/1	0/1	0/0	0|0	0/1	./.	0/1	0/1	0/1	0/1	.|.	./.	0/1	./.	0/1	0/1	0/0	0/1	0/1	0/1	./.	0/0	0/0	0/1	./.	0|1	0/1	0/1	0/0	0/1	0/1	0/1	./.	0/1	0/1	0/1	0/1	0/1	0/0	0/1	0/1	0/1	0/1	0|1	0/0	0/1	0/0	0|1	0/1	./.	0/1	0/1	0/1	./.	0/1	0|0
Cq1A	11655937	Cq1A:11655937	G	T	134281	PASS	.	GT	0|1	0|1	0|1	./.	0|0	0|1	0/0	0|1	0|1	0/0	0|1	0|1	./.	0|1	0/0	0|1	0|1	0/0	0|1	0|1	0|1	./.	0|1	./.	0|1	./.	0|1	0|1	0|1	0|1	0|1	0|1	0|1	0|1	0|1	0|1	0|1	0|1	0|1	./.	./.	0|1	0|1	1/1	0|1	./.	0|1	0|1	0|1	0|1	./.	0|1	0|1	0|1	./.	./.	0|0
Cq1A	11656620	Cq1A:11656620	C	A	2120.56	PASS	.	GT	0|0	0|0	0|0	./.	0|0	0|0	0/0	0|0	0|0	0/0	0|0	0|0	0/0	0|0	0/0	0|0	0|0	0/0	0/1	0|0	0|0	0/0	0|0	0/0	0|0	0/0	0|0	0/1	0/1	0|0	0|0	0|0	0|0	0|0	0|0	0|0	0|0	0|0	0|0	0/0	./.	0|0	0|0	0/0	0|0	0/0	0|0	0|0	0|0	0/1	0/0	0|0	0|0	0|0	0/0	./.	0|0
Cq1A	11656698	Cq1A:11656698	A	G	23501.8	PASS	.	GT	0|0	0|0	0|0	./.	.|.	0|0	./.	0|0	0|0	0/0	0|0	0|1	0/0	0|0	0/0	0|1	0|0	0/0	0/0	0|0	0|1	0/0	0|0	0/0	0|0	0/0	0|0	0/0	0/0	0|0	0|0	0|0	0|0	.|.	0/1	0|0	0|0	0|0	0|0	0/0	./.	0|0	0|0	0/0	0|0	0/0	0|0	0|0	.|.	0/0	0/0	0|0	0|1	0|0	0/0	./.	0|0
Cq1A	11656703	Cq1A:11656703	T	G	77167.2	PASS	.	GT	0|1	0|1	0|0	./.	.|.	0|1	./.	0|1	0|1	0|1	0|1	0|1	0/0	0|1	0/0	0|1	0|1	0/0	0|1	0|1	0|1	0/0	0|1	0/0	0|1	0/0	0|0	0|1	0|1	0|1	0|0	0|1	0|1	.|.	0|1	0|1	0|0	0|1	0|1	0/0	./.	0|0	0|1	0|1	0|1	0/0	0|1	0|1	.|.	0|1	0/0	0|1	0|1	0|1	0/1	./.	0|0
Cq1A	11662872	Cq1A:11662872	T	C	2545.05	PASS	.	GT	0/1	0|0	0|0	0/0	0|0	0|0	0/0	0|0	0|0	0|0	.|.	0|0	0/0	.|.	0/0	0|0	0|0	0/0	0|0	0|0	0|0	0/0	0|0	0/0	0|0	./.	.|.	0|0	0|0	0|0	0|0	0|0	0|0	0|0	0|0	0|0	0|0	0|0	0|0	./.	./.	0|0	0|0	0|0	0|0	0/0	0|0	0|0	0|0	0|0	0/0	0|0	0|0	0|0	./.	0/0	0|0
Cq1A	11730063	Cq1A:11730063	A	T	74.11	PASS	.	GT	0/0	0|0	0|0	./.	0|0	0|0	0/0	0|0	0|0	0|0	0|0	0|0	0/0	0|0	0/0	0|0	0|0	0/0	0|0	0|0	0|0	0/0	0|0	0/0	0|0	./.	0|0	0|0	.|.	.|.	0|0	0|0	0|0	0|0	0|0	0|0	0|0	0|0	0|0	0/0	./.	0|0	0|0	0|0	0|0	0/0	0|0	0|0	0|0	0|0	./.	0|0	0|0	0|0	./.	0|1	0|0
Cq1A	11748325	Cq1A:11748325	C	A	3069.21	PASS	.	GT	0/0	0|0	0/1	0/0	0|0	0|0	0/0	0|0	0|0	0|0	0|0	0|0	0/0	0|0	./.	0|0	0|0	0/0	0|0	0|0	0|0	0/0	0|0	0/0	0|0	0/0	0|0	0|0	0|0	0|0	.|.	0|0	.|.	0|0	0|0	0|0	0|0	0|0	0|0	0/0	./.	0|0	0|0	0|0	.|.	0/0	0|0	0|0	0|0	0|0	./.	0|0	0|0	0|0	./.	0|0	.|.
Cq1A	11774871	Cq1A:11774871	C	A	3656.17	PASS	.	GT	0/0	0|0	0/0	0/0	0|0	0|0	0/0	0|0	0|0	0|0	0|0	0|0	0/0	0|0	0/0	.|.	0|0	0/0	0|0	0|0	0|0	0/0	0|0	0/0	0|0	./.	0|0	0|0	0/1	0|0	0|0	0|0	0|0	.|.	0|0	0|0	0|0	0|0	0|0	./.	0/0	0|0	0|0	0|0	0|0	./.	.|.	0|0	0|0	0|0	0/0	0|0	0|0	0|0	./.	.|.	.|.
Cq1A	11785416	Cq1A:11785416	T	C	19733	PASS	.	GT	0/0	0|0	0/0	1/1	0|0	0|0	0/0	0|0	0|0	0|0	0|0	0|0	0/0	0|0	./.	0|0	0|0	0/0	0|0	0|0	0|0	0/1	.|.	0/0	0|0	./.	0|0	.|.	0/0	0|0	0/1	0|0	0|0	.|.	0|0	0|0	0|0	1|1	0|0	./.	./.	0/1	0|0	0|0	.|.	0/0	0|0	0|0	0|0	0|0	./.	0|0	0|0	0|0	./.	.|.	0|0
Cq1A	11793408	Cq1A:11793408	A	G	52303.4	PASS	.	GT	0/0	0|0	0/0	1/1	0|0	0|0	0/0	0|0	0|0	.|.	0|0	0|0	0/0	0|0	0/0	0|0	0|0	0/0	0|0	0|0	0|0	0/1	1|1	0/1	0|0	./.	0|0	.|.	0/0	.|.	0/1	0|0	0|0	0|0	0/1	0/1	0|0	1|1	0/1	./.	0/0	1/1	1|1	0|0	0|0	0/0	0|0	0|0	.|.	1|1	0/0	.|.	0|0	0|0	./.	0|0	0|0
Cq1A	11794152	Cq1A:11794152	C	T	3745.34	PASS	.	GT	0/0	0|0	0/0	0/0	.|.	0|0	0/0	0|0	0|0	0|0	0|0	0|0	0/0	0|0	0/0	0|0	0|0	./.	0|0	0|0	0|0	0/1	.|.	0/0	0|0	0/0	0|0	0|0	0/0	.|.	0/0	0|0	0|0	0|0	0/0	0/0	.|.	0|0	./.	./.	0/0	1/1	0|0	0|0	0|0	0/0	0|0	0|0	0|0	.|.	./.	.|.	0|0	0|0	0/0	0|0	0|0
Cq1A	11801517	Cq1A:11801517	G	A	1754.85	PASS	.	GT	0/0	0|0	0/0	0/0	.|.	0|0	0/1	0|0	0|0	0|0	.|.	0|0	0/0	0|0	0/0	0|0	0|0	0/0	0|0	0|0	0|0	0/0	0|0	0/0	0|0	./.	0|0	0|0	0/0	0|0	0/0	0|0	0|0	0|0	0/0	0/0	0|0	0|0	0/0	./.	0/0	0/0	0|0	0|0	0|0	0/0	0|0	0|0	0|0	0|0	./.	0|0	0|0	0|0	./.	0|0	0|0
Cq1A	11807709	Cq1A:11807709	C	A	1667.5	PASS	.	GT	0/0	0|0	0/0	0/0	0|0	0|0	0/0	0|0	0|0	0|0	0|0	0|0	0/0	0|0	./.	0|0	0|0	0/0	0|0	0|0	0|0	0/1	0|0	./.	0|0	0/0	0|0	0|0	0/0	0|0	0/0	0|0	.|.	.|.	0/0	0/0	0|0	.|.	0/0	0/0	0/0	0/0	0|0	.|.	0|0	0/0	0|0	0|0	0|0	0|0	0/0	0|0	.|.	0|0	./.	0|0	0|0
Cq1A	11809649	Cq1A:11809649	A	G	8349.92	PASS	.	GT	./.	0|0	./.	./.	0|0	0|0	0/0	0|0	0|0	0|0	0|0	.|.	0/0	0|0	./.	0|0	0|0	0/0	0|0	.|.	0|0	0/0	0|0	0/0	0|0	./.	0|0	0|0	0/0	.|.	0/0	0|0	0|0	0|0	0/0	0/0	0|0	0|0	0/0	./.	0/0	0/0	0|0	0|0	0|0	0/0	0|0	0/1	0|0	.|.	./.	0|0	0|0	0|0	0/0	0|0	0|0
Cq1A	11812393	Cq1A:11812393	G	A	2737.55	PASS	.	GT	0/0	0|0	0/0	./.	0|0	0|0	0/0	0|0	0|0	0|0	0|0	0|0	0/0	0|0	0/0	0|0	0|0	0/0	0|0	0|0	0|0	0/0	0|0	0/0	0|0	./.	0|0	0|0	0/0	0|0	0/0	0|0	0|0	0|0	0/0	0/0	0|0	0|0	0/0	0/0	./.	0/0	0|0	0|0	0|0	0/0	0|0	./.	.|.	0|0	0/1	0|0	0|0	0|0	./.	.|.	.|.
Cq1A	11813238	Cq1A:11813238	C	A	4019.61	PASS	.	GT	0/0	0|0	0/0	./.	0|0	0|0	0/0	0|0	0|0	0|0	.|.	0|0	0/0	0|0	0/0	0|0	0|0	0/0	.|.	0|0	0|0	0/0	0|0	0/0	0|0	./.	0|0	0|0	0/0	0/1	0/0	0|0	0|0	0|0	0/0	0/0	0|0	0|0	./.	0/0	0/0	0/0	0|0	0|0	.|.	0/0	0|0	./.	0|0	0|0	./.	0|0	.|.	0|0	0/0	0|0	0|0
Cq1A	11819487	Cq1A:11819487	C	A	39139.1	PASS	.	GT	1/1	1|1	0/0	./.	0|0	1|1	./.	0|0	0|0	1|1	0|0	0|0	1/1	1|1	./.	1|1	0|0	0/0	.|.	0|0	0|0	0/0	.|.	0/0	1|1	0/0	1|1	0|0	0/0	./.	0/0	0|0	0/1	1|1	0/0	0/0	0|0	0|0	1/1	./.	./.	0/0	0|0	1|1	0|0	0/0	1|1	0/0	.|.	0|0	./.	1|1	0|0	0|0	./.	0|0	0|0
Cq1A	11834643	Cq1A:11834643	A	G	54436.8	PASS	.	GT	0/0	0|0	1/1	1/1	0|0	0|0	0/0	1|1	1|1	0|0	0|0	1|1	0/0	0|0	0/0	0|0	0|0	0/0	0|0	0|0	1|1	0/0	1|1	0/0	0|0	0/1	0|0	0|0	0/0	./.	./.	0|0	0/0	0|0	0/1	1/1	1|1	0/1	0/0	0/0	./.	1/1	1|1	0|0	0|0	0/0	0|0	./.	0|0	0|0	0/0	0|0	.|.	0|0	1/1	.|.	0|0
Cq1A	11849643	Cq1A:11849643	T	A	19772.1	PASS	.	GT	0/0	0|0	0/0	./.	.|.	0|0	0/0	0/1	0|0	0/1	0|0	.|.	0/0	0|0	0/0	0|0	0|0	0/0	0|0	.|.	0|0	0/0	0|0	0/0	0|0	./.	0|0	0|0	0/0	0/0	0/0	0|0	0/0	0|0	0/0	0/1	0|0	0/0	0/0	./.	0/0	./.	1|1	0|0	0|0	0/0	0|0	0/0	0|0	.|.	0/0	0|0	0|0	0|0	0/0	0|0	.|.
Cq1A	11849659	Cq1A:11849659	C	A	2406.54	PASS	.	GT	0/0	0|0	0/0	./.	.|.	0|0	0/0	0/0	0|0	0/0	0|0	.|.	0/0	0|0	0/0	0|0	0|0	0/0	0|0	.|.	0|0	0/0	0|0	0/0	0|0	./.	0|0	0|0	0/0	0/0	0/0	0|0	0/0	0|0	0/0	0/0	0|0	0/0	0/0	./.	0/0	0/0	0|0	0|0	0|0	0/0	0|0	0/0	0|0	.|.	0/0	0|0	0|0	1|1	0/0	0|0	.|.
Cq1A	11856283	Cq1A:11856283	T	C	34700.6	PASS	.	GT	0/0	0|0	./.	0/0	1|1	0|0	1/1	0/0	0|0	0/0	0|0	0|0	./.	0|0	0/0	0|0	0|0	0/0	1|1	0|0	0|0	0/1	0|0	0/0	0|0	0/0	.|.	0|0	./.	./.	0/0	0|0	0/0	0|0	0/1	0/0	0|0	0/0	0/0	0/1	./.	0/0	0|0	0|0	0|0	0/0	0|0	0/0	.|.	0|0	./.	0|0	0|0	0|0	./.	.|.	0|0
Cq1A	11866778	Cq1A:11866778	C	T	96825.8	PASS	.	GT	1/1	1|1	0/0	./.	0|0	1|1	0/0	./.	.|.	1/1	1|1	0|0	1/1	1|1	0/0	1|1	1|1	0/0	0|0	1|1	0|0	0/1	1|1	0/0	1|1	./.	0/1	0|0	./.	./.	0/1	1|1	./.	1|1	0/0	0/0	0|0	1/1	1/1	./.	0/0	1/1	0|0	1|1	1|1	0/0	1|1	1/1	1|1	.|.	1/1	1|1	.|.	1|1	0/0	1|1	0|0
Cq1A	11897434	Cq1A:11897434	G	T	7810.38	PASS	.	GT	0/0	0|0	./.	./.	0|0	0|0	./.	0/0	0|0	0/0	0|0	0|0	0/0	0|0	0/0	0|0	.|.	0/0	.|.	0|0	1|1	0/0	0|0	0/0	0|0	0/0	./.	0|0	./.	0/0	0/0	0|0	0/0	0|0	0/1	0/0	0|0	0/0	0/0	./.	0/0	0/0	0|0	0|0	0|0	0/0	0|0	0/0	0|0	0|0	0/0	0|0	.|.	0|0	./.	0|0	.|.
Cq1A	11914752	Cq1A:11914752	A	G	7362.77	PASS	.	GT	./.	0|0	0/0	0/1	.|.	0|0	0/0	0/1	0|0	0/0	0|0	0|0	0/0	0|0	0/0	0|0	0|0	0/0	0|0	0|0	0|0	0/0	0|0	0/0	0|0	0/0	0/0	0|0	0/0	./.	0/0	0|0	0/0	0|0	0/1	0/0	0|0	0/0	0/0	./.	0/0	0/0	0|0	0|0	0|0	0/0	0|0	0/0	0|0	0|0	./.	.|.	0|0	0|0	./.	0|0	0|0
Cq1A	11939598	Cq1A:11939598	C	G	828.36	PASS	.	GT	0/0	0|0	0/0	./.	0|0	0|0	./.	0/0	0|0	0/0	0|0	0|0	./.	1|1	0/0	0|0	0|0	./.	0|0	0|0	0|0	0/0	0|0	0/0	0|0	./.	0/0	0|0	0/0	./.	./.	0|0	0/0	0|0	0/0	0/0	0|0	0/0	0/0	0/0	0/0	0/0	.|.	0|0	0|0	0/0	0|0	0/0	0|0	0|0	0/0	0|0	0|0	0|0	./.	0|0	0|0
Cq1A	11974925	Cq1A:11974925	C	T	474.49	PASS	.	GT	0/0	0|0	0/0	0/0	0|0	0|0	0/0	0/0	0|0	0/0	0|0	0|0	0/0	0|0	0/0	0|0	0|0	0/0	0|0	0|0	0|0	0/0	0|0	./.	0|0	0/0	0/0	.|.	0/0	0/0	0/0	0|0	0/0	0|0	0/0	0/0	0|0	0/0	./.	./.	0/0	0/1	0|0	0|0	0|0	./.	0|0	0/0	0|0	0|0	./.	.|.	0|0	0|0	0/0	.|.	0|0
Cq1A	11988277	Cq1A:11988277	C	A	55160.9	PASS	.	GT	0|1	0/1	./.	./.	0|0	0/1	0/0	0/1	0|0	0/0	0|0	0/1	0/0	0|0	./.	0/1	0/1	./.	.|.	0/1	0|1	0/0	0/1	0/0	0/1	0/0	0/1	0|0	0/0	./.	0/1	0/1	0/1	0|0	0/1	0/1	0|0	0/1	0/1	./.	./.	0|1	0/1	0/1	0/1	0/0	0|0	0/0	0/1	0|0	./.	.|.	0/1	0/1	1/1	0/1	0|0
Cq1A	12013958	Cq1A:12013958	A	C	139110	PASS	.	GT	1|1	1/1	1/1	0/0	0|0	./.	./.	0/0	1|1	1/1	1|1	1/1	1/1	1|1	0/0	1/1	1/1	./.	0|0	1/1	1|1	0/1	1/1	0/0	0/1	./.	1/1	0|0	0/0	./.	1/1	1/1	./.	1|1	0/0	0/1	1|1	1/1	1/1	0/0	0/0	.|.	0/0	1/1	./.	0/0	1|1	./.	1/1	0|0	./.	1|1	1/1	1/1	1/1	1/1	0|0
Cq1A	12018249	Cq1A:12018249	G	A	1088.94	PASS	.	GT	0|0	0/0	0/0	0/0	0|0	0/0	0/0	0/1	0|0	0/0	0|0	./.	./.	0|0	0/0	0/0	0/0	0/0	0|0	0/0	0|0	0/0	0/0	0/0	0/0	./.	0/0	0|0	./.	./.	0/0	0/0	0/0	0|0	0/0	0/0	0|0	./.	0/0	./.	0/0	0|0	./.	0/0	0/0	0/0	0|0	0/0	0/0	0|0	0/0	.|.	0/0	0/0	0/0	0/0	0|0
Cq1A	12021054	Cq1A:12021054	G	A	276.7	PASS	.	GT	0|0	0/0	./.	./.	0|0	0/0	0/0	0/0	0|0	0/0	0|0	0/0	0/0	0|0	./.	0/0	0/0	0/0	0|0	./.	0|0	0/0	0/1	0/0	./.	0/0	0/0	0|0	./.	0/0	0/0	0/0	0/0	0|0	0/0	0/0	0|0	0/0	0/0	0/0	./.	.|.	0/0	0/0	0/0	./.	0|0	./.	0/0	0|0	./.	0|0	0/0	0/0	0/0	0/0	0|0
Cq1A	12032246	Cq1A:12032246	A	G	31276.2	PASS	.	GT	0|0	0/1	0/1	0/0	0/1	0/1	0/0	0/1	0|0	./.	0/1	0/0	0/0	.|.	./.	0/0	0/1	0/0	.|.	0/1	0/1	0/1	0/1	0/0	0/1	./.	0/1	0|0	0/0	0/0	0/0	0/0	0/1	.|.	0/0	0/1	0/1	0/1	0/1	./.	0/0	0|0	0/0	0/1	0/1	0/0	0/1	0/1	0/1	0|0	0/1	0/1	0/1	0/1	0/0	0/1	0|0
Cq1A	12038080	Cq1A:12038080	C	T	10077.9	PASS	.	GT	0|0	0/1	./.	./.	0/0	0/1	0/1	0/0	0|0	0/0	0/1	0/0	0/0	0/1	./.	0/1	0/0	0/0	0|0	0/0	0/1	0/0	0/0	0/0	0/0	./.	0/1	0|0	0/0	0/0	0/0	0/1	0/1	0/1	0/0	0/0	0/0	0/0	0/1	./.	0/0	.|.	0/1	./.	0/1	0/0	0/1	0/0	0/0	.|.	./.	0/0	0/0	0/0	0/0	0/1	0|0
Cq1A	12038189	Cq1A:12038189	T	C	24538.6	PASS	.	GT	0/1	0/1	0/1	./.	0/1	0/1	0/0	0/1	0|0	0/0	0/1	0/0	0/0	0/1	0/0	0/1	0/1	0/0	0|0	0|1	0/1	0|1	0/1	0/0	0/1	0/0	0/1	0|0	0/0	0/1	0/1	0/1	0/1	0/1	0/0	0/0	0/1	0/0	0/1	./.	0/0	0/1	0|1	0/1	0/0	0/0	0/1	0/1	./.	0|0	0/0	0/1	0/0	0/1	0/0	0/1	0|0
Cq1A	12039561	Cq1A:12039561	A	T	3502.98	PASS	.	GT	0/0	0/0	./.	./.	./.	0/0	0/0	0/0	0|0	0/0	0/0	./.	0/0	0/0	0/0	0/0	0/0	0/0	.|.	0|0	0/0	.|.	0/1	0/0	0/0	0/0	0/0	.|.	0/0	0/0	0/0	0/0	0/0	./.	0/0	0/0	0/0	0/1	0/0	0/0	0/0	0/0	0|0	./.	0/0	0/0	0/0	0/0	0|1	0|0	./.	0/0	0/0	0/0	0/0	0/0	0|0
Cq1A	12039707	Cq1A:12039707	C	T	11443.7	PASS	.	GT	0/0	0/0	./.	./.	0/0	0/0	./.	0/0	0|0	0|1	0/0	0/0	0/0	0|1	0/0	0/0	0|1	0/0	.|.	0|1	0/0	0|0	0/0	0/0	0/0	./.	0/0	0|0	0/0	0|1	0|1	0|1	0|1	0/0	0/0	0/0	0/0	0|1	0/0	0/0	./.	0|1	0|0	0/0	0|1	./.	0/0	0/0	0|1	0|0	./.	0/0	0/0	0/0	0/0	./.	0|0
Cq1A	12043466	Cq1A:12043466	G	T	22548.5	PASS	.	GT	0/0	0/0	0/0	0/0	0/0	0/0	0/0	0/0	0|0	0|0	0/0	./.	0/0	0|0	./.	./.	0|0	0/0	0|0	.|.	0/0	0|0	0/0	0/0	0/0	./.	0/0	0|0	0/0	0|0	0|0	0|0	0|0	0/0	0/0	0|1	0/0	0|0	0/0	./.	0/0	0|0	1|1	0|1	0|0	0/0	0/0	0/0	0|0	0|0	./.	0/0	0/0	0/0	0/0	0/0	0|0
Cq1A	12051911	Cq1A:12051911	T	C	1744.7	PASS	.	GT	0/0	0/0	0/0	./.	0/0	./.	./.	0/0	0|0	0|0	0/0	0/0	0/0	.|.	0/0	0|1	0|0	0/0	0|0	0|0	0/0	0|0	0/0	0/0	0/0	./.	0/0	0|0	0/0	0|0	0|0	0|0	0|0	0/0	0/0	0|0	0/0	0|0	./.	./.	0/0	0|0	0|0	0|0	0|0	./.	0/0	0/0	.|.	0|0	0/0	0/0	0/0	0/0	0/0	0/0	.|.
Cq1A	12051963	Cq1A:12051963	C	T	3456.71	PASS	.	GT	0/0	0/0	./.	./.	0/0	0/0	./.	0/0	0|0	0|0	0/0	0/0	0/0	0|0	./.	0/1	0|0	0/0	0|0	0|0	0/0	0|0	0/0	0/0	0/0	./.	0/0	0|0	0/0	0|0	0|0	0|0	0|0	0/0	0/0	0|0	0/0	0|0	0/0	./.	0/0	0|0	0/1	0|0	0|0	./.	0/0	0/0	.|.	0|0	./.	0/0	0/1	./.	0/0	./.	0|0
Cq1A	12109209	Cq1A:12109209	A	G	7896.69	PASS	.	GT	0/0	0/0	0/0	0/0	0/0	0/0	0/0	0/0	0|0	0|0	0/0	0/0	0/0	0|0	0/0	0/0	0|0	0/0	0|0	0|0	0/0	0|0	0/0	0/0	0/0	0/0	0/0	0|0	0/0	0|0	0|0	0|0	0|0	0/0	0/0	0|0	0/0	0|0	0/0	./.	0/0	.|.	0/0	0|0	0|0	0/0	0/0	0/0	.|.	0|0	0/0	0/0	0/0	0/0	0/1	0/0	0|0
Cq1A	12114673	Cq1A:12114673	C	T	106893	PASS	.	GT	1/1	1/1	0/0	./.	0/0	1/1	0/0	1/1	0|0	1|1	0/1	0/0	1/1	1|1	0/0	1/1	1|1	0/0	0|0	1|1	0/0	.|.	0/0	0/0	1/1	0/0	0/1	0|0	0/0	1|1	0|0	0/1	1|1	./.	0/1	0/1	0/0	0|0	1/1	0/0	0/0	0|0	1/1	1|1	.|.	0/0	1/1	0/1	1|1	0|0	./.	1/1	1/1	1/1	./.	1/1	.|.
Cq1A	12128940	Cq1A:12128940	T	C	17302.5	PASS	.	GT	0/0	0/0	0/0	./.	0/0	0/0	0/0	0/0	0|0	0|0	0/0	0/0	1/1	0|0	0/0	0/0	0|0	0/0	0|0	0|0	0/0	0|0	0/0	0/0	1/1	0/0	0/1	0|0	./.	.|.	0|0	0/0	0|0	./.	0/0	0/0	0/0	0|0	0/0	0/0	0/0	0|0	0/0	0|0	0|0	./.	1/1	0/0	0|0	0|0	./.	0/0	0/0	1/1	0/0	0/0	.|.
Cq1A	12134892	Cq1A:12134892	T	C	30265.6	PASS	.	GT	0/0	0/0	0/0	./.	0/0	./.	./.	0/0	0|0	.|.	0/0	0/0	./.	0|0	./.	0/0	0|0	./.	0|0	0|0	0|1	0|0	1/1	0/0	0/0	1/1	0/0	0|0	0/0	0|0	0|1	0/0	0|0	0/0	0/1	0/0	0/0	0|0	0/0	./.	./.	0|0	0/0	0|0	0|0	0/0	0/0	./.	0|0	0|0	0/0	0/1	0/0	./.	0/0	0/0	0|0
Cq1A	12134909	Cq1A:12134909	A	C,T	136381	PASS	.	GT	1/1	1/1	0/0	./.	0/1	1/1	0/0	1/1	1|1	1|1	1/1	1/1	./.	1|1	./.	1/1	1|1	0/0	0|0	1|1	1|1	0|0	1/2	0/0	./.	1/1	1/1	0|0	0/0	0/1	0|1	1/1	1|1	1/1	1/1	1/1	1/1	0|0	1/1	./.	./.	0|0	1/1	.|.	1|1	0/0	1/1	./.	1|1	0|0	1/1	1/1	1/1	1/1	0/1	1/1	0|0
Cq1A	12146315	Cq1A:12146315	T	C	804.29	PASS	.	GT	0/0	0/0	0/0	./.	0/0	0/0	0/0	0/0	0|0	0|0	0/0	0/0	0/0	0|0	0/0	0/0	0|0	0/0	0/1	0|0	0|0	0|0	0/0	0/0	0/0	./.	0/0	0|0	0/0	./.	0|0	0/0	.|.	0/0	./.	0/0	0/0	0|0	0/0	0/0	0/0	0|0	0/0	.|.	.|.	0/0	0/0	0/0	.|.	0|0	0/0	0/0	0/0	0/0	./.	./.	0|0
Cq1A	12146591	Cq1A:12146591	G	A	181.45	PASS	.	GT	0/0	0/0	0/0	./.	0/0	0/0	0/0	0/0	0|0	0|0	0/0	0/0	./.	0|0	0/0	0/0	0|0	0/0	0/0	0|0	0|0	0|0	0/0	0/0	0/0	./.	0/0	0|0	0/0	./.	.|.	0/0	0|0	./.	0/0	0/0	0/0	0|0	0/0	./.	0/0	0|0	0/0	0|0	0|0	0/0	0/0	0/0	0|0	.|.	./.	0/0	0/0	./.	./.	0/1	0|0
Cq1A	12159648	Cq1A:12159648	T	C	245742	PASS	.	GT	1/1	1/1	1/1	1/1	1/1	1/1	1/1	1/1	.|.	1|1	1/1	1/1	1/1	1|1	1/1	1/1	1|1	0/0	1/1	1|1	1|1	.|.	1/1	0/1	./.	./.	1/1	1|1	1/1	1/1	1|1	1/1	1|1	1/1	1/1	1/1	1/1	1|1	1/1	./.	1/1	1|1	1/1	1|1	1|1	1/1	1/1	1/1	1|1	1|1	1/1	1/1	1/1	1/1	./.	./.	1|1
Cq1A	12170580	Cq1A:12170580	A	C	154553	PASS	.	GT	1/1	1/1	0/0	./.	0/0	1/1	./.	1/1	1|1	1|1	1/1	1/1	1/1	1|1	0/0	1/1	0|1	0|1	0/0	1|1	0|0	0|0	0/0	0/0	0|1	0/0	1/1	.|.	0/0	1/1	0|0	1/1	0|1	1/1	0|1	1/1	1/1	1|1	1/1	./.	0/0	0|0	1/1	1|1	.|.	0/0	1/1	1/1	.|.	0|1	./.	1/1	0|1	1/1	1/1	1/1	0|0
Cq1A	12185448	Cq1A:12185448	G	T	193474	PASS	.	GT	1/1	1/1	1/1	1/1	0/0	1/1	./.	./.	1|1	1|1	0|1	./.	1/1	1|1	0/0	1/1	1|1	0/1	./.	1|1	1|1	0/1	1/1	0/0	1|1	./.	0|1	0|0	0/0	0|1	1|1	1/1	0|1	./.	1|1	1/1	./.	0/1	1/1	./.	0/0	1|1	./.	1|1	.|.	0/0	1/1	1/1	1|1	0|0	0|1	1/1	1|1	1/1	1/1	1/1	0|0
Cq1A	12203192	Cq1A:12203192	A	C	88300.7	PASS	.	GT	0/0	0/0	0/0	1/1	0/0	0/0	0/0	0/1	1|1	0|0	1|1	1/1	1/1	1|1	0/0	0/0	1|1	0/0	0/0	1|1	0|0	0/0	0/0	0/0	1|1	0/0	.|.	0|0	0/0	1|1	0|0	1/1	1|1	./.	0/1	1/1	1/1	0/0	0/0	0/0	0/0	0|0	1/1	0/1	1|1	0/0	1/1	0/1	0|0	0|0	1|1	1/1	1|1	1/1	1/1	./.	0|0
Cq1A	12215535	Cq1A:12215535	C	T	232.23	PASS	.	GT	0/0	0/0	0/0	./.	0/0	0/0	0/0	0/0	0|0	.|.	0|0	0/0	0/0	0|0	./.	0/0	0|0	0/0	0/0	0|0	0|0	0/0	0/0	0/0	.|.	./.	0|0	0|0	0/0	0|0	0|0	./.	0|0	./.	0/0	0/0	0/0	0/0	0/0	0/0	0/0	0|0	0/0	0/0	0/1	0/0	0/0	0/0	0|0	0|0	.|.	0/0	0|0	0/0	0/0	0/0	.|.
Cq1A	12234834	Cq1A:12234834	T	C	235.58	PASS	.	GT	0/0	./.	0/0	0/0	0/0	0/0	0/0	0/1	0|0	0|0	0|0	0/0	0/0	0|0	0/0	0/0	0|0	0/0	0/0	0|0	0|0	0/0	0/0	0/0	0|0	0/0	0|0	0|0	0/0	0|0	.|.	0/0	0|0	0/0	0/0	0/0	0/0	0/0	0/0	0/0	0/0	0|0	0/0	0/0	0/0	0/0	0/0	0/0	0|0	0|0	0|0	0/0	0|0	0/0	./.	0/0	0|0
Cq1A	12242409	Cq1A:12242409	G	A	38.05	PASS	.	GT	0/0	0/0	0/0	./.	0/0	0/0	0/0	0/0	0|0	0|0	0|0	0/0	./.	.|.	0/0	0/0	0|0	0/0	0/0	0|0	0|0	0/0	0/0	0/0	0|0	./.	0|0	0|0	0/0	0|0	.|.	0/0	0|0	./.	./.	0/0	0/0	0/0	0/0	./.	0/1	0|0	0/0	0/0	0/0	0/0	0/0	0/0	0|0	0|0	0|0	0/0	.|.	0/0	0/0	0/0	0|0
Cq1A	12245112	Cq1A:12245112	A	T	81.62	PASS	.	GT	0/0	0/0	0/0	./.	0/0	0/0	0/0	0/0	0|0	0|0	0|0	0/0	0/0	0|0	0/0	0/0	0|0	0/0	0/0	0|0	0|0	0/0	0/0	0|1	0|0	0/0	.|.	0|0	0/0	0|0	0|0	0/0	0|0	./.	0/0	0/0	0/0	0/0	0/0	./.	0/0	0|0	0/0	0/0	./.	0/0	0/0	0/0	.|.	0|0	.|.	0/0	0|0	0/0	./.	0/0	0|0
Cq1A	12251820	Cq1A:12251820	C	T	70515.7	PASS	.	GT	0/0	0/0	1/1	./.	0/0	0/0	0/0	0/0	1|1	0|0	0|0	1/1	0/0	0|0	0/0	0/0	0|0	0/0	0/0	0|0	1|1	0/1	1/1	.|.	0|0	./.	0|0	.|.	0|1	0|0	1|1	0/0	0|0	./.	0/1	1/1	1/1	1/1	0/0	0/0	0/0	1|1	1/1	0/0	./.	0/0	0/0	0/1	.|.	0|0	0|0	0/0	0|0	0/0	./.	./.	0|0
Cq1A	12255840	Cq1A:12255840	C	T	42261.9	PASS	.	GT	0/0	0/0	1/1	0/0	0/0	0/0	0/0	0/0	1|1	0|0	0|0	1/1	0/0	0|0	0/0	0/0	.|.	0/0	0/0	0|0	0|0	0/0	0/0	0|0	0|0	./.	0|0	.|.	0|0	.|.	0|0	0/0	0|0	./.	0/0	1/1	1/1	0/0	0/0	0/0	0/0	0|0	1/1	0/0	0/0	1/1	0/0	0/0	0|0	0|0	.|.	0/0	0|0	0/0	./.	0/0	.|.
Cq1A	12284739	Cq1A:12284739	C	T	1901.97	PASS	.	GT	0/0	0/0	0/0	0/0	0/0	0/0	0/0	0/0	0|0	0|0	0|0	0/0	0/0	0|0	0/0	0/0	0|0	0/0	0/0	0|0	0|0	0/0	0/0	0|0	0|0	0/0	0|0	0|0	.|.	0|0	0|0	0/0	0|0	0/0	0/0	0/0	0/0	0/0	0/0	./.	0/0	0|0	0/0	0/0	0/0	0/0	0/0	0/0	0|0	0/1	.|.	0/0	0|0	0/0	0/0	0/0	0|0
Cq1A	12287763	Cq1A:12287763	G	A	301.99	PASS	.	GT	0/0	0/0	0/0	0/0	0/0	0/0	0/0	0/0	0|0	0|0	0|0	0/0	0/0	0|0	0/0	0/0	.|.	0/0	0/0	0|0	.|.	0/0	0/0	0|0	0|0	./.	0|0	0|0	0|0	0|0	.|.	0/0	0|0	./.	0/0	0/0	0/0	0/0	0/1	./.	./.	0|0	0/0	0/0	0/0	0/0	0/0	./.	0|0	0/0	0|0	0/0	.|.	0/0	0/0	0/0	0|0
Cq1A	12289980	Cq1A:12289980	G	A	66502.2	PASS	.	GT	1/1	1/1	0/0	1/1	0/0	1/1	0/0	0/0	0|0	1|1	0/1	0/0	0/1	.|.	0/0	1/1	1|1	0/0	0/0	1|1	0|0	0/0	./.	0|0	1|1	./.	0/1	0|0	0|0	1|1	0|0	1/1	1|1	1/1	0/1	0/0	0/0	0/0	1/1	./.	./.	0|0	0/0	1/1	1/1	0/0	1/1	0/1	1|1	0/0	1|1	0/1	1|1	1/1	./.	1/1	.|.
Cq1A	12323076	Cq1A:12323076	G	*,C	47564.9	PASS	.	GT	0/0	0/0	0/0	./.	0/0	0/0	0/0	0/0	0|0	0|0	0/0	0/0	0/0	.|.	0/0	0/0	0|0	0/0	0/0	.|.	0/2	0/0	0/0	0|0	0|0	0/0	0/0	0|0	0|0	0|0	0/2	0/0	0|0	./.	0/2	0/0	0/0	0/0	0/0	./.	./.	.|.	0/0	0/0	0/0	0/0	0/0	0/2	0|0	0/0	.|.	0/0	0|0	0/0	./.	0/0	1|1
Cq1A	12343708	Cq1A:12343708	C	G	27261.3	PASS	.	GT	0/0	0/0	./.	0/0	0/0	0/0	0/0	./.	0|0	.|.	0/0	./.	0/0	0|0	0/0	0/0	0|0	0/0	0/0	0|0	1/1	0/0	0/0	0|0	0|0	./.	0/0	0|0	0|0	0|0	0/1	0/0	0|0	0/0	0/1	0/0	0/0	0/0	0/0	./.	0/0	0|0	0/0	0/0	0/0	0/0	0/0	0/1	.|.	0/0	.|.	0/0	0|0	0/0	0/0	0/0	0|0
Cq1A	12350138	Cq1A:12350138	G	A	2275.07	PASS	.	GT	0/0	0/0	0/0	0/0	0/0	0/0	0/0	0/0	0|0	.|.	0/0	0/0	0/0	0|0	0/0	0/0	0|0	0/0	0/0	0/1	0/0	0/0	0/0	.|.	0|0	0/0	0/0	0|0	.|.	0|0	0/0	0/0	.|.	0/0	0/0	0/0	./.	0/0	0/0	0/0	0/0	0|0	0/0	0/0	0/0	0/0	0/0	0/0	0|0	0/0	0|0	0/0	0|0	0/0	./.	0/0	0|0
Cq1A	12358686	Cq1A:12358686	T	C	35802.9	PASS	.	GT	0/0	0/0	0/0	0/0	0/0	0/0	0/0	0/0	0|0	0|0	0/0	./.	0/0	0|0	0/0	0/0	0|0	0/0	0/0	0/0	1/1	1/1	./.	0|0	0|0	1/1	0/1	0|0	0|0	0|0	1/1	0/0	0|0	./.	0/1	0/0	0/0	1/1	0/0	./.	0/0	1|1	0/0	0/0	0/0	0/0	0/0	0/0	.|.	0/0	0|0	0/0	0|0	0/0	0/0	0/0	0|0
Cq1A	12390415	Cq1A:12390415	T	G	2647.45	PASS	.	GT	0/0	0/0	./.	0/0	0/0	0/0	0/0	0/0	0|0	0|0	./.	0/0	0/0	0|0	./.	0/0	0|0	0/0	1/1	0/0	0/0	0/0	0/0	0|0	0|0	0/0	0/0	0|0	1|1	.|.	0/0	./.	0|0	0/0	0/0	0/0	0/0	0/0	0/0	0/0	0/0	0|0	0/0	./.	./.	0/0	0/0	./.	0|0	0/0	.|.	0/0	0|0	0/0	./.	./.	0|0
Cq1A	12394919	Cq1A:12394919	G	A	5913.94	PASS	.	GT	0/0	0/0	0/0	0/0	0/0	0/0	0/0	0/0	0|0	0|0	0/0	./.	./.	0|0	0/0	0/0	0|0	0/0	0/0	0/0	0/0	0/0	0/0	0|0	0|0	./.	./.	0|0	0|0	0|0	0/0	0/0	0|0	0/0	0/0	0/0	./.	0/0	0/0	./.	0/0	0|0	0/0	0/0	0/0	0/0	0/0	0/0	0|0	0/0	.|.	0/0	0|0	0/0	./.	0/1	0|0
Cq1A	12441637	Cq1A:12441637	T	G	144319	PASS	.	GT	1/1	1/1	1/1	./.	0/0	1/1	0/0	1/1	1|1	1|1	1/1	./.	0/0	0|0	0/0	0|1	1|1	0/0	0/0	0|1	0/0	1/1	1/1	0|0	1|1	./.	./.	0|0	.|.	.|.	0/0	1/1	1|1	./.	0|1	1/1	1/1	0/0	1/1	0/0	0/0	1|1	./.	1/1	./.	./.	1/1	0/0	1|1	0/0	1|1	1/1	1|1	1/1	1/1	./.	0|0
Cq1A	12446896	Cq1A:12446896	G	A	2562.54	PASS	.	GT	0/0	0/0	0/0	./.	./.	./.	0/1	0/0	0|0	0|0	0/0	./.	0/0	0|0	./.	0|0	.|.	0/0	0/0	0|0	0/0	0/0	0/0	0|0	0|0	0/0	0/0	0|0	0|0	.|.	0/0	0/0	0|0	./.	0|0	0/0	0/0	0/0	0/0	0/0	0/0	0|0	0/0	0/0	0/0	0/0	0/0	0/0	0|0	0/0	0|0	0/0	0|0	0/0	./.	0/0	0|0
Cq1A	12460746	Cq1A:12460746	T	G	203304	PASS	.	GT	1/1	1/1	1/1	1/1	./.	1/1	1/1	1/1	1|1	1|1	1/1	1/1	1/1	1|1	./.	1|1	1|1	1/1	1/1	1|1	1/1	1/1	1/1	0/1	1|1	1/1	1/1	0|0	1|1	1|1	./.	./.	1|1	1/1	1|1	1/1	1/1	1/1	1/1	0/1	0/0	1|1	1/1	1/1	1/1	0/0	1/1	0/1	1|1	0/0	.|.	1/1	.|.	1/1	./.	1/1	1|1
Cq1A	12464584	Cq1A:12464584	C	A	1417.27	PASS	.	GT	0/0	0/0	0/0	0/0	0/0	0/0	0/0	0/0	0|0	0|0	0/0	0/0	0/0	0|0	0/0	.|.	1|1	0/0	./.	0|0	0/0	0/0	./.	0/0	0|0	./.	0/0	0|0	0|0	0|0	0/0	0/0	0|0	0/0	0|0	0/0	0/0	0/0	0/0	./.	0/0	0|0	./.	./.	./.	0/0	0/0	0/0	0|0	0/0	0|0	0/0	0|0	./.	0/0	0/0	0|0
Cq1A	12477144	Cq1A:12477144	G	T	2973.89	PASS	.	GT	./.	0/0	0/0	./.	1/1	0/0	0/0	0/0	0|0	0|0	0/0	0/0	0/0	0|0	./.	0|0	0|0	1/1	0/0	0|0	0/0	./.	0/0	0/0	0|0	./.	0/0	0|0	.|.	.|.	0/0	0/0	0|0	0/0	0|0	0/0	0/0	0/0	0/0	0/0	./.	0|0	0/0	0/0	0/0	0/0	0/0	./.	.|.	0/0	0|0	0/0	0|0	0/0	0/0	./.	0|0
Cq1A	12494867	Cq1A:12494867	G	A	113525	PASS	.	GT	1/1	0/1	1/1	./.	0/0	1/1	0/0	1/1	0|0	1|1	1/1	0/0	0/0	1|1	0/0	1|1	1|1	0/0	./.	1|1	0/0	0/0	1/1	0/0	.|.	./.	0/1	.|.	0|0	1|1	0/1	0/1	.|.	1/1	0/1	0/1	0/0	1/1	1/1	./.	0/0	0|0	1/1	1/1	1/1	0/0	1/1	0/1	.|.	0/0	.|.	./.	1|1	./.	0/0	1/1	0|0
Cq1A	12497407	Cq1A:12497407	C	T	1827.35	PASS	.	GT	0/1	0/0	0/0	0/0	0/0	0/0	0/0	0/0	0|0	0|0	0/0	0/0	0/0	0|0	0/0	0|0	0|0	0/0	0/0	0|0	0/0	./.	0/0	0/0	0|0	./.	0/0	0|0	0|0	.|.	0/0	0/0	.|.	0/0	./.	0/0	0/0	0/0	0/0	./.	0/0	0|0	0/0	0/0	0/0	0/0	0/0	0/0	0|0	0/0	0|0	0/0	0|0	./.	0/0	0/0	0|0
Cq1A	12500202	Cq1A:12500202	G	A	837.5	PASS	.	GT	0/0	0/0	0/0	0/0	0/0	0/0	0/0	0/0	0|0	0|0	0/0	0/0	0/0	1|1	0/0	0|0	0|0	0/0	./.	0|0	0/0	0/0	0/0	0/0	.|.	./.	0/0	0|0	0|0	0|0	./.	0/0	0|0	0/0	0/0	0/0	0/0	0/0	0/0	0/0	0/0	0|0	0/0	0/0	0/0	0/0	0/0	0/0	0|0	0/0	0|0	0/0	0|0	0/0	0/0	0/0	0|0
Cq1A	12500990	Cq1A:12500990	A	G	3383.98	PASS	.	GT	0/0	0/0	0/0	./.	0/0	0/0	0/0	0/0	0|0	.|.	0/0	0/0	0/0	0|0	0/0	0|0	0|0	0/0	0/0	0|0	0/0	0/0	0/0	./.	0|0	0/0	0/0	0|0	0|0	0|0	0/0	0/0	0|0	0/0	0/0	0/0	0/0	0/0	0/0	./.	0/0	0|0	0/0	0/0	./.	0/1	./.	0/0	0|0	0/0	0|0	./.	0|0	0/0	./.	0/0	0|0
Cq1A	12516403	Cq1A:12516403	C	T	24342	PASS	.	GT	0/0	0/0	0/0	0/0	0/0	0/0	0/0	0/0	1|1	0|0	0/0	1/1	0/0	0|0	0/0	0|0	0|0	0/0	0/0	0|0	1/1	0/0	0/0	0/0	0|0	0/0	0/0	0|0	0|0	0|0	0/1	0/0	0|0	./.	0/1	0/1	1/1	0/0	0/0	0/0	./.	0|0	0/0	0/0	./.	0/0	0/0	0/0	0|0	0/0	0|0	./.	0|0	0/0	./.	0/0	0|0
Cq1A	12516517	Cq1A:12516517	A	G	7579.43	PASS	.	GT	./.	1/1	0/0	0/0	0/0	0/0	0/0	0/0	0|0	0|0	0/0	0/0	0/0	0|0	0/0	0|0	0|0	0/0	0/0	0|0	0/0	0/0	0/0	0/0	1|1	./.	0/0	0|0	.|.	.|.	0/0	1/1	0|0	0/0	0/0	0/0	0/0	0/0	./.	0/0	0/0	0|0	0/0	./.	./.	./.	1/1	0/0	0|0	./.	.|.	0/0	0|0	0/0	./.	1/1	0|0
Cq1A	12524676	Cq1A:12524676	T	C	5453.61	PASS	.	GT	0/0	0/0	0/0	./.	0/0	0/0	0/0	0/0	0|0	0|0	0/0	0/0	0/0	0|0	0/0	0|0	0|0	0/0	0/0	0|0	0/0	./.	0/0	0/1	0|0	./.	0/0	0|0	.|.	0|0	0/0	0/0	0|0	0/0	0/0	0/0	0/0	0/0	0/0	./.	0/0	0|0	0/0	0/0	0/0	0/0	0/0	0/0	0|0	0/0	0|0	0/0	0|0	0/0	./.	0/0	1|1
Cq1A	12532514	Cq1A:12532514	C	A	50.74	PASS	.	GT	0/0	0/0	./.	0/0	0/0	0/0	0/0	0/0	0|0	0|0	./.	0/0	0/0	0|0	0/0	0|0	0|0	./.	0/0	0|0	./.	0/0	0/0	0/0	0|0	0/0	0/0	0|0	0|0	0|0	./.	0/0	.|.	./.	0/0	0/0	0/0	0/0	0/1	./.	0/0	0|0	0/0	0/0	0/0	0/0	0/0	0/0	0|0	./.	0|0	0/0	0|0	0/0	./.	0/0	0|0
Cq1A	12543675	Cq1A:12543675	G	A	67222.7	PASS	.	GT	0/1	0/1	0/1	0/1	0/0	0/1	0/0	0/1	0|0	.|.	0/1	0/0	0/1	0/1	0/0	0/1	1|1	./.	0/0	0/1	0/0	1/1	./.	0/0	0/1	1/1	0/0	0|0	.|.	.|.	0/1	1/1	1|1	0/1	0/1	0/1	0/0	0/1	0/1	./.	0/0	0/1	0/1	0/1	1/1	0/0	0/1	0/1	0|0	./.	.|.	0/1	0/1	0/1	./.	./.	.|.
Cq1A	12551572	Cq1A:12551572	C	T	3301.51	PASS	.	GT	0/0	0/0	0/0	./.	0/0	0/0	0/0	0/1	0|0	.|.	0/0	0/0	0/0	0/0	./.	0/0	0|0	./.	./.	0/0	0/0	0/0	0/0	0/0	0/0	./.	0/0	0|0	0|0	0|0	0/0	0/0	0|0	0/0	0/0	0/0	0/0	0/0	0/0	./.	0/0	0/0	0/0	0/0	0/0	0/0	0/0	0/0	0|0	0/0	0|0	./.	0/0	./.	0/0	0/0	0|0
Cq1A	12562262	Cq1A:12562262	T	C	10582.6	PASS	.	GT	0/0	0/0	0/0	0/0	0/1	0/0	0/0	0/0	0|0	0/1	0/0	0/0	0|1	0|1	0/0	0/0	0|0	0/1	0/0	0/1	0/0	./.	0/0	./.	0/1	./.	0/0	0|0	0/1	0|0	0/0	0/1	0/1	0/0	0/0	0/0	0/0	0/1	0/0	0/1	./.	0/1	0/0	0/1	0/0	0/0	0/0	0/0	0|0	0/0	.|.	0/0	0/0	0/1	./.	0/1	0|0
Cq1A	12562287	Cq1A:12562287	C	A	4188.5	PASS	.	GT	0/0	0/0	0/0	0/1	0/0	0/0	0/0	0/0	0|0	0/1	0/0	0/0	0|1	0|1	0/0	0/0	0|0	0/0	0/0	0/0	0/0	./.	0/0	0/0	0/1	./.	0/0	0|0	0/0	0|0	0/0	0/1	0/1	0/0	0/0	0/0	0/0	0/1	0/0	0/0	./.	0/0	0/0	0/1	0/0	0/0	0/0	0/0	0|0	0/0	.|.	0/0	0/0	0/1	./.	0/1	0|0
Cq1A	12562341	Cq1A:12562341	T	A	1804.18	PASS	.	GT	0/0	0/0	0/0	0/0	0/0	0/0	0/0	0/0	0|0	0/1	0/0	0/0	.|.	0|0	0/0	0/0	0|0	0/0	0/0	0/1	0/0	0/0	0/0	./.	0/0	./.	0/0	0|0	0/1	0|0	0/0	0/0	0/0	0/0	0/0	0/0	0/0	0/0	0/0	0/0	./.	0/0	0/0	0/1	./.	0/0	0/0	0/0	0|0	0/0	.|.	0/0	0/0	0/1	0/0	./.	0|0
Cq1A	12564063	Cq1A:12564063	A	G	349.09	PASS	.	GT	0/0	0/0	0|1	0/0	0/0	0/0	0/0	0/0	0|0	0/0	0/0	./.	0|0	0|0	0/0	0/0	0|0	0/0	0/0	0/0	0/0	./.	./.	0/0	0/0	./.	0/0	0|0	0/0	0|0	0/0	./.	0/0	0/0	0/0	0/0	0/0	0/0	./.	./.	./.	0/0	0/0	0/0	0/0	0/0	0/0	0/0	0|0	0/0	0|0	0/0	0/0	0/0	./.	0/0	0|0
Cq1A	12566506	Cq1A:12566506	A	C	3673.85	PASS	.	GT	0/0	0/0	0/1	0/0	0/0	0/0	0/0	0/0	0|0	0/0	0/0	0/0	0|0	.|.	0/0	0/0	0|0	0/0	0/0	0/1	0/0	0/0	0/0	0/0	0/0	0/1	0/0	0|0	0/0	.|.	./.	./.	./.	0/0	0/0	0/0	0/0	0/0	0/0	0/0	./.	0/0	0/0	0/0	0/0	0/0	0/0	0/0	.|.	./.	0|0	0/0	./.	0/0	./.	0/0	0|0
Cq1A	12569105	Cq1A:12569105	C	A	633.6	PASS	.	GT	0/0	0/0	0/0	0/0	0/0	0/0	0/0	0/0	0|0	0/0	./.	0/0	0|0	0|0	0/0	0/0	0|0	0/0	0/0	0/0	0/0	0/0	0/0	0/0	0/0	./.	0/0	0|0	0/0	.|.	0/0	0/0	0/0	0/0	0/0	0/0	0/0	0/0	0/0	0/0	0/0	0/0	0/0	0/0	0/0	0/0	1/1	0/0	0|0	0/0	.|.	0/0	0/0	0/0	./.	0/0	0|0
Cq1A	12575642	Cq1A:12575642	C	T	1291.43	PASS	.	GT	0/0	0/0	0/0	0/0	0/0	0/0	0/0	0/0	0|0	0/0	0/0	0/0	0|0	0|0	0/0	0/0	0|0	./.	0/0	0/1	0/0	./.	0/0	0/0	0/0	0/0	0/0	0|0	0/0	0|0	0/0	0/0	0/0	0/0	0/0	0/0	0/0	0/0	0/0	./.	./.	0/0	0/0	0/0	0/0	0/0	0/0	0/0	0|0	0/0	0|0	0/0	0/0	0/0	./.	0/0	0|0
Cq1A	12588544	Cq1A:12588544	A	T	20994.7	PASS	.	GT	0/0	0/0	0/0	0/0	0/0	0/0	0/0	0/0	0|0	0/0	0/0	0/0	0|0	0|0	0/0	0/0	0|0	0/0	0/0	0/0	0/0	0/1	1/1	0/0	0/0	./.	0/0	0|0	0/0	0|0	0/1	./.	0/0	0/0	0/0	0/0	0/0	1/1	0/0	0/0	0/0	1/1	0/0	./.	0/0	0/0	0/0	0/0	0|0	0/0	.|.	0/0	0/0	0/0	0/0	0/0	0|0
Cq1A	12612021	Cq1A:12612021	G	A	9454.32	PASS	.	GT	0/0	0/0	0/0	0/0	0/0	0/0	0/0	0/0	0|0	0/0	0/0	0/0	0|0	0|0	./.	0/0	0|0	0/0	./.	0/0	0/0	0/0	0/0	0/0	0/0	0/0	0/0	0|0	0/0	0|0	0/0	0/0	0/0	0/0	0/1	0/0	0/0	0/0	0/0	0/0	0/0	0/0	0/0	0/0	0/0	0/0	./.	0/0	0|0	0/0	.|.	0/0	0/0	0/0	0/0	0/0	0|0
Cq1A	12639720	Cq1A:12639720	T	C	1539.64	PASS	.	GT	0/0	0/0	0/0	0/0	0/0	0/0	0/0	0/0	0|0	0/0	0/0	0/1	0|0	0|0	0/0	0/0	0|0	0/0	0/0	0/0	0/0	0/0	0/0	0/0	0/0	./.	0/0	0|0	0/0	0|0	0/0	./.	0/0	0/0	0/0	0/0	0/0	0/0	0/0	0/0	0/0	0/0	0/0	0/0	0/0	0/0	0/0	0/0	0|0	0/0	.|.	0/0	0/0	0/0	./.	0/0	0|0
Cq1A	12641367	Cq1A:12641367	C	T	3260.22	PASS	.	GT	0/0	0/0	0/0	./.	0/0	0/0	0/0	0/0	0|0	0/0	0/0	0/0	0|0	0|0	0/0	0/0	0|0	0/0	./.	0/0	0/0	0/0	0/0	0/0	0/0	./.	0/0	.|.	0/0	.|.	0/0	0/0	0/0	./.	0/0	0/0	0/0	0/0	0/0	./.	0/0	0/0	0/0	0/0	./.	0/0	./.	0/0	.|.	0/0	.|.	0/0	0/0	0/0	0/0	0/1	0|0
Cq1A	12641571	Cq1A:12641571	C	T	3365.93	PASS	.	GT	./.	./.	0/0	./.	0/0	0/0	0/0	0/0	0|0	./.	0/0	./.	0|0	0|0	0/0	0/0	0|0	0/0	0/0	./.	0/0	0/0	0/0	0/0	0/0	./.	0/0	0|0	0/0	0|0	0/0	0/0	./.	0/0	0/0	0/0	0/0	0/0	0/0	./.	0/0	0/0	0/0	0/0	0/0	0/0	0/0	0/0	0|0	0/0	0|0	1/1	0/0	0/0	0/0	0/1	0|0
Cq1A	12710929	Cq1A:12710929	T	C	6394.41	PASS	.	GT	./.	0/0	1/1	0/0	./.	./.	0/0	0/0	0|0	./.	0/0	0/0	0|0	0|0	./.	./.	0|0	0/0	0/0	./.	0/0	0/0	./.	0/0	0/0	./.	./.	0|0	0/0	0|0	0/0	0/0	0/0	0/0	0/0	0/1	0/0	0/0	0/0	0/0	0/0	0/0	1/1	0/0	0/0	0/0	0/0	0/0	0|0	0/0	0|0	0/0	0/0	0/0	./.	0/0	0|0
Cq1A	12759858	Cq1A:12759858	G	A	242.91	PASS	.	GT	0/0	0/0	0/0	0/0	0/0	0/0	0/0	0/0	0|0	0/0	0/0	0/0	0|0	0|0	0/0	0/0	0|0	0/0	0/0	0/0	0/0	0/0	0/0	0/0	0/0	0/0	0/0	0|0	0/0	0|0	0/0	0/0	0/0	0/0	0/0	0/0	0/0	0/0	0/0	0/0	0/0	0/0	0/0	0/0	0/0	0/0	0/0	0/0	0|0	0/0	1|1	0/0	0/0	0/0	./.	0/0	0|0
Cq1A	12765240	Cq1A:12765240	G	T	1787.3	PASS	.	GT	0/0	0/0	0/0	0/0	0/0	0/0	0/0	0/0	0|0	0/0	0/0	0/0	0|0	0|0	0/0	0/1	0|0	./.	0/0	0/0	0/0	0/0	0/0	0/0	0/0	0/0	0/0	0|0	./.	.|.	0/0	0/0	0/0	0/0	0/0	0/0	0/0	0/0	0/0	0/0	0/0	0/0	0/0	0/0	0/0	0/0	0/0	0/0	0|0	0/0	.|.	0/0	0/0	0/0	./.	0/0	0|0
Cq1A	12793029	Cq1A:12793029	C	A	14334.6	PASS	.	GT	0/0	0/0	0/0	0/0	0/0	0/0	0/0	0/0	0|0	0/0	0/0	0/0	0|0	0|0	./.	0/0	0|0	0/0	0/0	1/1	0/0	1/1	1/1	0/0	0/0	1/1	./.	0|0	0/0	0|0	0/0	0/0	0/0	0/0	0/0	0/0	0/0	0/0	0/0	0/0	0/0	1/1	0/0	0/0	0/0	0/0	0/0	0/0	.|.	0/0	.|.	0/0	0/0	0/0	0/0	0/0	0|0
Cq1A	12793419	Cq1A:12793419	A	G	146442	PASS	.	GT	1/1	1/1	1/1	./.	0/0	0/1	0/0	0/1	1|1	./.	./.	1/1	1|1	1|1	0/0	1/1	1|1	0/0	0/0	1/1	1/1	./.	1/1	0/0	1/1	1/1	./.	0|0	0/1	1|1	./.	1/1	1/1	./.	1/1	1/1	1/1	1/1	1/1	0/0	0/0	1/1	1/1	1/1	1/1	0/0	1/1	1/1	1|1	0/0	.|.	0/1	1/1	1/1	./.	./.	.|.
Cq1A	12795263	Cq1A:12795263	G	T	8912.23	PASS	.	GT	0/0	./.	0/0	0/0	0/0	0/0	0/0	0/0	.|.	0/0	0/0	./.	1|1	0|0	0/0	0/0	0|0	0/0	0/0	0/0	0/0	./.	0/0	0/0	0/0	./.	./.	0|0	0/0	0|0	0/0	0/0	0/0	0/0	0/0	0/0	0/0	0/0	0/0	0/0	0/0	0/0	./.	0/0	0/0	./.	0/0	0/0	0|0	0/0	0|0	0/0	./.	0/0	0/0	0/0	0|0
Cq1A	12808703	Cq1A:12808703	G	A	440.36	PASS	.	GT	0/0	0/0	./.	0/0	0/0	0/0	0/0	0/0	.|.	./.	0/1	0/0	0|0	0|0	0/0	0/0	0|0	./.	0/0	0/0	0/0	0/0	0/0	0/0	0/0	./.	./.	0|0	0/0	0|0	0/0	0/0	0/0	0/0	0/0	0/0	0/0	0/0	0/0	./.	0/0	0/0	0/0	0/0	0/0	0/0	./.	0/0	0|0	0/0	0|0	0/0	0/0	0/0	./.	./.	0|0
Cq1A	12817592	Cq1A:12817592	G	A	956.62	PASS	.	GT	0/0	0/0	0/0	0/0	0/0	0/0	0/0	0/0	0|0	0/0	0/1	0/0	.|.	0|0	0/0	0/0	0|0	0/0	0/0	./.	0/0	./.	./.	0/0	0/0	./.	0/0	0|0	./.	0|0	0/0	0/0	0/0	0/0	0/0	0/0	0/0	0/0	0/0	./.	0/0	0/0	0/0	0/0	0/0	0/0	0/0	0/0	0|0	0/0	.|.	0/0	0/0	0/1	0/0	0/0	.|.
Cq1A	12821691	Cq1A:12821691	T	G	23998.3	PASS	.	GT	0/0	0/0	0/0	0/0	1/1	0/0	1/1	0/0	0|0	0/0	0/0	0/0	.|.	0|0	./.	0/0	0|0	1/1	0/0	0/0	0/0	./.	./.	./.	0/0	./.	0/0	0|0	0/0	0|0	0/0	0/0	0/0	0/0	0/0	0/0	0/0	0/0	0/0	./.	0/0	./.	0/0	0/0	0/0	./.	0/0	0/0	0|0	1/1	0|0	0/0	0/0	0/0	0/0	0/0	.|.
Cq1A	12821724	Cq1A:12821724	C	T	5904.28	PASS	.	GT	0/0	0/1	0/1	0/0	0/0	0/1	0/0	0/1	0/1	0/0	0/0	0/0	.|.	0|0	./.	0/0	0|0	0/0	0/0	0/0	0/0	./.	./.	./.	0/0	./.	0/0	0|0	0/0	0|0	0/1	0/0	0/0	0/1	0/0	0/0	0/1	0/0	0/0	./.	0/0	./.	0/0	0/1	0/0	./.	0/1	0/0	0/1	0/0	0/1	0/0	0/1	0/0	0/1	0/1	.|.
Cq1A	12824332	Cq1A:12824332	T	C	1119.42	PASS	.	GT	0/0	0/0	0/0	0/0	0/0	0/0	0/0	0/0	0/0	0/0	0/0	0/0	.|.	0|0	0/0	0/0	0|0	0/0	0/0	./.	0/0	0/0	1/1	./.	0/0	./.	0/0	0|0	0/0	0|0	0/0	0/0	0/0	0/0	0/0	0/0	0/0	./.	0/0	0/0	./.	0/0	0/0	0/0	0/0	0/0	0/0	0/0	0/0	0/0	0/0	0/0	0/0	0/0	0/0	0/0	.|.
Cq1A	12824399	Cq1A:12824399	T	A	2629.41	PASS	.	GT	0/0	0/0	0/0	0/0	0/0	0/0	0/0	0/0	0/0	0/0	0/0	0/0	.|.	0/1	0/0	0/0	0|0	0/0	0/0	./.	0/0	0/0	0/0	./.	0/0	./.	0/0	0|0	0/0	0|0	0/0	0/0	0/1	0/0	0/0	0/0	0/0	./.	0/0	0/0	./.	./.	0/0	0/0	0/0	0/0	0/0	0/0	0/0	0/0	0/0	0/0	0/0	0/0	0/0	0/1	.|.
Cq1A	12824684	Cq1A:12824684	T	G	396782	PASS	.	GT	1/1	1/1	1/1	1/1	1/1	1/1	1/1	1/1	1/1	1/1	1/1	1/1	.|.	1/1	./.	1/1	1|1	1/1	./.	./.	1/1	1/1	1/1	./.	1/1	./.	1/1	0|0	./.	1|1	1/1	1/1	1/1	1/1	1/1	1/1	1/1	1/1	1/1	./.	./.	./.	1/1	1/1	1/1	0/0	1/1	1/1	1/1	1/1	1/1	1/1	1/1	1/1	1/1	1/1	.|.
Cq1A	12825133	Cq1A:12825133	G	A	99.81	PASS	.	GT	0/0	0/0	0/0	0/1	0/0	0/0	0/0	0/0	0/0	0/0	0/0	0/0	.|.	0/0	./.	0/0	0|0	0/0	0/0	0/0	0/0	./.	./.	./.	0/0	./.	0/0	.|.	./.	0|0	0/0	0/0	0/0	./.	0/0	0/0	0/0	0/0	0/0	0/0	0/0	./.	0/0	0/0	0/0	0/0	0/0	0/0	0/0	0/0	0/0	0/0	0/0	0/0	0/0	0/0	.|.
Cq1A	12825222	Cq1A:12825222	G	A	32967.2	PASS	.	GT	0/1	0/0	0/1	0/1	0/0	0/0	0/0	0/1	0/0	0/1	0/0	0/0	.|.	0/1	./.	0/1	0/1	0/0	0/0	0/0	0/0	./.	0/0	./.	0/1	./.	0/1	0|0	0/0	0/1	0/0	0/1	0/1	0/1	0/1	0/1	0/0	0/0	0/1	./.	0/0	0/0	0/1	0/1	0/1	0/0	0/1	0/1	0/1	0/0	0/1	0/1	0/1	0/0	0/0	0/1	.|.
Cq1A	12825815	Cq1A:12825815	C	T	8746.68	PASS	.	GT	0/0	0/1	0/0	0/1	0/0	0/1	0/0	0/0	0/0	0/0	0/1	0/0	.|.	0/0	./.	0/0	0/0	0/0	./.	./.	0/0	0/0	./.	0/0	0/0	./.	0/1	0|0	0/0	0/0	0/0	0/1	0/0	0/0	0/0	0/0	0/0	./.	0/0	0/0	./.	0/0	0/0	0/0	0/0	0/0	0/0	0/0	0/0	0/0	0/0	0/0	0/0	0/1	0/0	0/0	.|.
Cq1A	12826833	Cq1A:12826833	G	A	165.33	PASS	.	GT	0/0	0/0	0/0	0/0	0/0	0/0	0/0	0/0	0/0	0/0	0/0	0/0	.|.	0/0	./.	0/0	0/0	0/0	./.	0/0	0/0	0/0	0/0	0/0	0/0	./.	0/0	0|0	0/0	0/0	0/0	0/0	0/0	0/0	0/0	0/0	0/0	1/1	0/0	./.	./.	./.	0/0	0/0	0/0	0/0	0/0	0/0	0/0	0/0	./.	0/0	0/0	0/0	0/0	0/0	.|.
Cq1A	12827839	Cq1A:12827839	G	A	2548.05	PASS	.	GT	0/0	0/0	0/0	0/0	0/0	0/1	./.	0/0	0/0	0/0	0/1	0/0	.|.	0/0	0/0	0/0	0/0	0/0	./.	./.	0/0	0/0	./.	0/0	0/0	./.	0/0	0|0	0/0	0/1	0/0	0/0	0/0	0/0	0/0	0/0	0/0	./.	0/0	./.	0/0	0/0	0/0	0/0	0/0	0/0	0/0	0/0	0/0	0/0	0/1	0/0	0/0	0/0	0/0	0/0	.|.
Cq1A	12827909	Cq1A:12827909	A	G	622.47	PASS	.	GT	0/0	0/0	0/0	0/0	0/0	0/0	0/0	0/0	0/0	0/0	0/0	0/0	.|.	0/0	./.	0/0	0/0	0/0	0/0	0/0	0/0	0/0	0/0	./.	0/0	./.	0/0	0|0	0/0	0/0	0/0	0/0	0/0	0/0	0/0	0|1	0/0	./.	0/0	./.	0/0	0/0	0/0	0/0	0/0	0/0	0/0	0/0	0/0	0/0	0/0	0/0	0/0	0/0	0/0	0/0	.|.
Cq1A	12827935	Cq1A:12827935	T	C	1168.98	PASS	.	GT	0/0	0/0	0/0	0/0	0/0	0/0	0/0	0/0	0/0	0/0	0/1	0/0	.|.	0/0	./.	0/0	0/0	0/0	0/0	0/0	0/0	0/0	0/0	./.	0/1	./.	0/0	.|.	0/0	0/1	0/0	0/0	0/0	0/0	0/0	0|0	0/0	./.	0/0	./.	0/0	0/0	0/0	0/0	0/0	0/0	0/0	0/0	0/0	0/0	0/0	0/0	0/1	0/1	0/0	0/0	.|.
Cq1A	12830897	Cq1A:12830897	A	G,*	26742.1	PASS	.	GT	0/0	0/0	0|1	0|1	0/0	0|1	0/0	0|1	0|1	0/0	0|1	0|1	.|.	0|1	./.	0/0	0/0	0/0	./.	0/0	0|1	./.	0/0	./.	0/0	./.	0/0	0/2	0/0	0/0	0|1	0/0	0/1	0/0	0/1	0|1	0|1	0/0	0/0	0/0	./.	./.	0|1	0/0	0/0	./.	0/0	0/0	0/0	0/0	./.	0|1	0/0	0|1	0|1	0|1	.|.
Cq1A	12831697	Cq1A:12831697	G	A	10378.8	PASS	.	GT	0/1	0/0	0|0	0|0	0/0	0|0	0/0	0|0	0|0	0/0	0|0	0|0	.|.	0|0	./.	0/0	0/0	0/1	0/0	0/0	0|0	./.	./.	0/0	0/0	./.	0/0	./.	0/0	0/0	0|0	0/1	0/0	0/0	0/0	0|0	0|0	./.	0/1	./.	./.	0/0	0|0	0/0	0/1	0/0	0/0	0/0	0/1	0/0	0/1	0|0	0/1	0|0	0|0	0|0	.|.
Cq1A	12852496	Cq1A:12852496	C	T	23504.9	PASS	.	GT	0/0	./.	0|0	.|.	0/0	0|0	0/0	0|0	.|.	0/0	0|0	.|.	0|0	0|0	0/0	0/0	0/0	0/0	0/0	0/0	1|1	0/0	0/0	./.	0/0	./.	0/0	0/0	0/0	0/0	0/1	0/0	0/0	0/0	0/1	0/1	1|1	./.	0/0	./.	0/0	0/0	0|0	0/0	0/0	./.	./.	0/0	./.	0/0	0/0	0|0	0/0	0|0	1|1	0|0	0|0
Cq1A	12855510	Cq1A:12855510	G	A	87.65	PASS	.	GT	./.	0/0	0|0	.|.	0/0	0|0	0/0	0|0	.|.	0/0	0|0	.|.	.|.	0|0	0/0	0/0	0/0	0/0	0/0	0/0	0|0	0/0	0/0	0/0	./.	0/0	./.	0/0	0/0	0/0	0/0	0/0	0/0	./.	0/0	0/0	0|0	./.	0/0	0/0	0/0	0/0	0|0	0/0	0/0	0/0	0/0	0/0	0/1	0/0	0/0	0|0	0/0	0|0	.|.	0|0	0|0
Cq1A	12857086	Cq1A:12857086	G	A	7095.57	PASS	.	GT	0/0	0/0	0|0	.|.	0/0	0|0	0/0	0|0	0|0	./.	0|0	.|.	0|0	0|0	./.	0/0	0/0	0/0	0/0	0/0	0/1	0/0	0/0	0/0	0/0	0/0	0/0	0/0	0/0	0/0	0/0	./.	0/0	./.	0/0	0/0	0|0	0/0	0/0	./.	./.	0/0	0|0	0/0	0/0	0/0	0/0	0/0	0/0	0/0	0/0	0|0	0/0	0|0	0|0	0|0	0|0
Cq1A	12859330	Cq1A:12859330	A	G	32.04	PASS	.	GT	./.	0/0	0|0	.|.	0/0	0|0	0/0	.|.	0|0	0/0	0|0	.|.	0|0	0|0	./.	0/0	0/0	0/0	0/0	0/1	0/0	./.	0/0	0/0	0/0	./.	0/0	0/0	0/0	0/0	0/0	0/0	0/0	0/0	0/0	0/0	0|0	0/0	0/0	./.	0/0	0/0	.|.	0/0	0/0	0/0	0/0	./.	./.	0/0	0/0	0|0	0/0	0|0	0|0	0|0	0|0
Cq1A	12864850	Cq1A:12864850	C	T	848.82	PASS	.	GT	0/0	0/0	.|.	.|.	0/0	0|0	0/0	0|0	0|0	0/0	0|0	.|.	0|0	0|0	./.	0/0	0/0	0/0	1/1	0/0	0/0	0/0	0/0	./.	0/0	./.	0/0	0/0	0/0	0/0	0/0	0/0	0/0	0/0	0/0	0/0	0|0	0/0	0/0	./.	0/0	./.	0|0	0/0	0/0	0/0	0/0	0/0	./.	0/0	./.	0|0	0/0	0|0	.|.	0|0	0|0
Cq1A	12930292	Cq1A:12930292	A	G	19147.8	PASS	.	GT	0/0	0/0	0|0	0|0	0/0	0|0	./.	0|0	0|0	0/0	0|0	.|.	.|.	.|.	0/0	0/0	0/0	0/0	0/0	0/0	0/0	1/1	0/0	0/0	0/0	./.	0/0	0/0	./.	0/0	./.	0/0	0/0	0/0	0/0	0/0	0|0	1/1	0/0	0/0	0/0	0/1	0|0	0/0	0/0	0/0	0/0	0/0	0/0	./.	./.	0|0	0/0	0|0	.|.	0|0	0|0
Cq1A	13009127	Cq1A:13009127	C	G	2248.35	PASS	.	GT	0/0	0/0	0|0	.|.	0/0	0|0	./.	0|0	0|0	0/0	0|0	.|.	0|0	0|0	0/0	0/0	0/0	0/0	0/0	0/0	0/0	0/0	0/0	0/0	0/0	./.	0/0	0/0	1/1	0/0	0/0	0/0	0/0	0/0	0/0	0/0	0|0	0/0	0/0	0/0	0/0	0/0	.|.	./.	0/0	./.	0/0	0/0	./.	0/0	./.	.|.	0/0	0|0	0|0	0|0	.|.
Cq1A	13018116	Cq1A:13018116	G	A	3509.43	PASS	.	GT	0/0	0/0	.|.	0|0	0/0	0|0	./.	0|0	0|0	0/0	0|0	0|0	0|0	0|0	0/0	0/0	0/0	0/0	./.	0/0	0/0	0/0	0/0	./.	0/1	0/0	./.	0/0	0/0	0/0	0/1	./.	1/1	./.	0/0	0/0	0|0	0/0	0/0	0/0	0/0	0/0	0|0	0/0	0/0	0/0	0/0	0/0	0/0	0/0	./.	0|0	0/0	0|0	.|.	0|0	.|.
Cq1A	13018403	Cq1A:13018403	G	A	223.18	PASS	.	GT	0/0	0/0	.|.	.|.	0/0	0|0	0/0	0|0	0|0	0/0	0|0	0|0	.|.	1|1	0/0	0/0	0/0	0/0	./.	0/0	0/0	0/0	0/0	0/0	0/0	0/0	0/0	0/0	0/0	0/0	0/0	0/0	0/0	0/0	0/0	0/0	0|0	0/0	0/0	./.	0/0	0/0	0|0	0/0	0/0	0/0	0/0	0/0	0/0	0/0	./.	0|0	0/0	0|0	.|.	0|0	0|0
Cq1A	13018523	Cq1A:13018523	G	A	256.07	PASS	.	GT	0/0	0/1	0|0	0|0	./.	0|0	0/0	0|0	0|0	0|1	0|0	0|0	0|0	0|0	0/0	0/0	0/0	0|1	0/0	./.	0/0	0/0	0/0	0/0	0/0	./.	0/0	0/0	./.	0/0	./.	0/0	./.	./.	0/0	0/0	0|0	0/0	0/0	0/0	./.	./.	0/1	0/0	0/0	0/0	0/0	0/0	0/0	0/0	0/0	0|0	0/0	0|0	.|.	0|0	0|0
Cq1A	13047475	Cq1A:13047475	A	G	67619.9	PASS	.	GT	1/1	1/1	0|0	1|1	0/0	.|.	0/0	0/1	0/1	1|1	1|1	0|0	0/1	1|1	0/0	1/1	1/1	0|0	0/0	0/0	0/0	0/0	0/0	0/0	1/1	./.	1/1	0/0	0/0	1/1	0/1	1/1	1/1	1/1	0/1	0/0	0|0	0/0	0/1	0/0	./.	0/0	0/0	1/1	./.	0/0	1/1	0/1	1/1	0/0	./.	1|1	1/1	1|1	.|.	1|1	.|.
Cq1A	13062560	Cq1A:13062560	C	T	1322	PASS	.	GT	0/0	0/0	0|0	.|.	0/0	0|0	./.	0/0	0/0	0|0	0|0	.|.	0/0	0|0	0/0	0/0	0/0	0|0	0/0	0/0	0/0	0/0	0/0	./.	0/0	./.	0/0	0/0	0/0	0/0	0/0	0/0	0/0	0/0	0/0	0/0	0|0	0/0	0/0	./.	0/0	0/0	./.	./.	0/0	0/0	0/0	0/0	0/0	0/0	./.	0|0	0/0	0|0	.|.	1|1	0|0
Cq1A	13095663	Cq1A:13095663	T	A	225.54	PASS	.	GT	0/0	0/0	0|0	0|0	0/0	0|0	0/0	0/0	0/0	0|0	0|0	0|0	0/0	0|0	./.	0/0	0/0	0|0	0/0	0/0	0/0	0/0	0/0	0/0	0/0	./.	./.	0/0	0/0	./.	0/0	0/0	0/0	0/0	0/0	0/0	0|0	./.	0/0	0/0	0/0	0/0	0/0	./.	0/0	0/0	0/0	0/0	./.	0/0	./.	0|0	1/1	0|0	.|.	.|.	0|0
Cq1A	13129028	Cq1A:13129028	T	C	196258	PASS	.	GT	1/1	1/1	1|1	1|1	1/1	1|1	1/1	1/1	1/1	1|1	1|1	.|.	1/1	.|.	0/0	1/1	1/1	1|1	1/1	1/1	1/1	1/1	1/1	0/1	1/1	./.	1/1	0/0	0/0	./.	1/1	1/1	1/1	1/1	1/1	1/1	1|1	1/1	1/1	0/1	./.	1/1	1/1	./.	1/1	./.	1/1	1/1	./.	1/1	1/1	1|1	1/1	.|.	.|.	1|1	1|1
Cq1A	13183318	Cq1A:13183318	A	G	3291.02	PASS	.	GT	0/0	0/0	0|0	.|.	0/0	0|0	0/0	./.	0/0	0|0	.|.	0|0	0/0	0|1	0/0	./.	0/0	0|0	0/0	0|1	0/0	0/0	0/0	0/0	0/0	./.	0/0	0/0	0/0	0/0	0/0	0/0	0/0	./.	0/0	0/0	0|0	0/0	0/0	0/0	0/0	0/0	0/0	0/0	./.	0/0	0/0	0/0	0/0	0/0	0/0	.|.	0/0	0|0	.|.	.|.	0|0
Cq1A	13183352	Cq1A:13183352	C	T	252.92	PASS	.	GT	0/0	0/0	0|0	.|.	0/0	0|0	0/0	./.	0/0	0|0	.|.	0|0	0/0	0|0	0/0	./.	0/0	0|0	0/0	0|0	0/0	0/0	0/0	0/0	0/0	./.	1/1	0/0	0/0	0/0	0/0	0/0	0/0	./.	0/0	0/0	0|0	0/0	0/0	0/0	0/0	0/0	0/0	0/0	./.	0/0	0/0	0/0	0/0	0/0	0/0	0|0	0/0	0|0	.|.	.|.	0|0
Cq1A	13189177	Cq1A:13189177	C	T	2165.01	PASS	.	GT	0/0	0/0	0|0	.|.	0/1	0|0	0/1	0/0	0/0	0|0	0|0	.|.	0/0	0|0	0/0	0/0	0/0	.|.	0/0	0|0	0/0	0/0	0/0	0/0	0/0	0/0	0/1	0/0	0/0	./.	0/0	0/0	0/0	0/0	0/0	0/0	.|.	0/0	0/0	./.	./.	0/0	0/0	0/1	0/0	0/0	0/0	0/0	0/0	0/1	0/1	0|0	0/0	0|0	0|0	0|0	0|0
Cq1A	13189423	Cq1A:13189423	C	A	9439.2	PASS	.	GT	0/0	0/0	0|0	.|.	0/0	0|1	./.	0|1	0/0	0|0	0|0	0|0	0/0	0|0	0/0	0/0	0/0	0|0	0/0	0|1	0/0	0/0	0|1	./.	0|1	./.	0/0	0/0	0|1	0/0	0/0	./.	0/0	0|1	0/0	0/0	0|0	0/0	0/0	./.	0/0	0/0	./.	0/0	0/0	0/0	0|1	0/0	0/0	0/0	./.	0|0	0/0	0|0	0|0	0|0	0|0
Cq1A	13189501	Cq1A:13189501	T	G	284.84	PASS	.	GT	0/0	0/0	0|0	.|.	0/0	0|0	./.	0|1	./.	0|0	0|0	0|0	0/0	0|0	0/0	0/0	0/0	0|0	0/0	.|.	0/0	0/0	0|0	0/0	0|0	./.	0/0	0/0	0|0	0/0	0/0	0/0	0/0	0|0	0/0	0/0	0|0	0/0	0/0	./.	0/0	./.	./.	0/0	0/0	0/0	0|0	0/0	./.	0/0	0/0	0|0	0/0	0|0	.|.	0|0	0|0
Cq1A	13189711	Cq1A:13189711	C	T	784.7	PASS	.	GT	0/0	0/0	0|0	0|0	./.	0|0	0/0	0|0	0/0	0|0	0|0	.|.	./.	0|0	0/0	0/0	0/0	0|0	0/0	0|0	0/0	0/0	0|0	0/0	0|0	./.	./.	0/0	0|0	0/0	0|1	0/0	0/0	0|0	0/0	0/0	0|0	0/0	./.	0/0	0/0	0/0	0/0	0/0	0/0	0/0	0|0	0/0	0/0	./.	./.	0|0	./.	.|.	0|0	.|.	0|0
Cq1A	13189747	Cq1A:13189747	A	G	3864.86	PASS	.	GT	0/0	0/0	0|0	0|0	0/0	0|0	0/0	0|0	0/0	0|0	0|0	0|0	0/0	0|0	./.	0/0	0/0	0|0	0/0	0|0	0/0	0/0	0|0	0/0	0|0	./.	0/0	0/0	0|0	0/0	0|1	0|1	0/0	0|0	0/0	0/0	0|0	0/0	0/0	0/0	0/0	0/0	0/0	0/0	0/0	0/0	0|0	0/0	0/0	./.	./.	0|0	0/0	0|1	0|0	.|.	.|.
Cq1A	13190216	Cq1A:13190216	T	C	357.28	PASS	.	GT	0|1	0/0	0|0	0|0	0/0	0|0	./.	0|0	0|1	0|0	0|1	0|0	0/0	0|0	0/0	0/0	0/0	.|.	0/0	0|0	0/0	0/0	0|0	0/0	0|0	0/0	0/0	0/0	0|0	0/0	.|.	0|0	0/0	.|.	0/0	0/0	0|0	0/0	0/0	0/0	./.	0/0	0/0	0/0	0/0	0/0	0|0	0/0	0/0	0/0	0/0	0|0	0/0	0|0	0|0	0|0	0|0
Cq1A	13190303	Cq1A:13190303	A	G	24898.8	PASS	.	GT	0|1	0/0	0|0	0|0	./.	0|1	./.	0|1	0|1	0|0	0|1	0|0	0/0	0|0	0/0	0/0	0|1	0|0	./.	0|1	0|1	0/0	0|0	0/0	0|0	./.	./.	0/0	0|1	./.	0|1	0|0	0/0	.|.	0/0	0|1	0|0	0/0	0|1	0/0	./.	0/0	0/0	./.	0/1	0/0	0|1	0/0	0/0	0|1	0|1	0|1	0|1	0|1	0|1	0|0	.|.
Cq1A	13197992	Cq1A:13197992	G	A	51.68	PASS	.	GT	0|0	0/0	0|0	0|0	0/0	0/1	0/0	0|0	0|0	0|0	0|0	0|0	0/0	0|0	0/0	0/0	0|0	0|0	0/0	0|0	0|0	0/0	0|0	0/0	0|0	0/0	0/0	0/0	0|0	./.	0|0	0|0	0/0	0|0	0/0	0|0	0|0	0/0	0|0	0/0	./.	0/0	0/0	0/0	0/0	0/0	0|0	0/0	0/0	0|0	0|0	0|0	0|0	0|0	0|0	0|0	0|0
Cq1A	13199655	Cq1A:13199655	A	G	13123.6	PASS	.	GT	0|0	0/0	0|0	0|0	1/1	0/0	0/0	0|0	0|0	0|0	0|0	0|0	0/0	0|0	0/0	0/0	0|0	0|0	1/1	0|0	0|0	0/0	0|0	0/0	0|0	./.	0/0	0/0	0|0	0/0	0|0	.|.	0/0	0|0	0/0	0|0	0|0	0/0	0|0	./.	0/0	0/0	0/0	0/0	0/0	0/0	0|0	0/0	0/0	0|0	.|.	0|0	0|0	.|.	.|.	.|.	.|.
Cq1A	13200578	Cq1A:13200578	T	C	33987.1	PASS	.	GT	0|0	0/0	1|1	1|1	0/0	0/0	0/0	0|0	0|0	0|0	0|0	0|0	0/0	0|0	0/0	0/0	0|0	0|0	0/0	0|0	0|0	0/0	0|0	0/0	0|0	0/0	0/0	0/0	0|0	0/0	0|0	0|0	0/0	0|0	0/0	0/1	0/1	0/0	0|0	./.	0/0	0/0	1/1	0/0	./.	0/0	0/1	0/0	0/0	0|0	0|0	0|0	0|0	0|0	.|.	0|0	0/1
Cq1A	13248052	Cq1A:13248052	A	G	161742	PASS	.	GT	0|1	0|1	0|1	0|1	0/0	0|1	./.	0|1	0|1	0|1	0|1	0|1	0|1	0|0	./.	0|1	0|1	0|0	0|1	0|1	0|1	./.	0|1	0|1	0|1	./.	0|1	0/0	0|0	0|1	0|1	0|1	0|1	0|1	0|1	0|1	1/1	0|1	.|.	0|1	./.	0|1	1/1	0|1	0|1	0/0	0|1	0|1	0|1	0|1	.|.	1|1	0|1	0|1	0|1	0|1	./.
Cq1A	13249913	Cq1A:13249913	C	T	641.91	PASS	.	GT	0|0	0|0	0|0	0|0	0/0	0|0	0/0	0|0	0|0	0|0	0|0	0|0	.|.	0|0	0/0	0|0	0|0	0|0	1|1	.|.	0|0	./.	0|0	0|0	0|0	./.	0|0	0/0	0|0	0|0	0|0	.|.	.|.	0|0	0|0	0|0	0/0	0|0	0|0	.|.	0/0	0|0	0/0	0|0	0|0	0/0	0|0	.|.	0|0	0|0	.|.	0|0	0|0	0|0	.|.	.|.	0/0
Cq1A	13262570	Cq1A:13262570	G	A	2738.37	PASS	.	GT	0|0	0|0	0|0	0|0	0/0	0|0	0/0	0|0	0|0	0|0	1|1	0|0	.|.	0|0	0/0	0|0	0|0	0|0	0|0	.|.	0|0	0/0	0|0	0|0	0|0	0/0	0|0	0/0	0|0	.|.	0|0	0|0	0|0	0|0	0|0	0|0	0/0	0|0	.|.	0|0	0/0	0|0	0/0	.|.	.|.	0/0	0|0	0|0	0|0	0|0	.|.	0|0	0|0	0/1	.|.	0|0	0/0
Cq1A	13279074	Cq1A:13279074	C	A	4409.51	PASS	.	GT	0/1	0|0	0|0	0|0	0/0	0|0	./.	0/1	0|0	0|0	0/1	0|0	0|0	0|0	./.	0|0	0|0	0|0	0|0	0|0	0|0	0/0	.|.	0|0	0/1	./.	0/1	0/0	0|0	0/1	0|0	.|.	0|0	0|0	0|0	0|0	0/0	0|0	0|0	.|.	./.	.|.	0/0	0/1	0|0	./.	.|.	0|0	0|0	.|.	0/1	0|0	0|0	0/1	0|0	0|0	0/0
Cq1A	13280207	Cq1A:13280207	G	A	707.05	PASS	.	GT	./.	0|0	0|0	0|0	0/0	0|0	0/0	0/0	0|0	.|.	0/0	0|0	0|0	0|0	./.	0|0	0|0	1|1	0|0	0|0	0|0	0/0	0|0	.|.	0/0	./.	0/0	0/0	0|0	0/0	.|.	0|0	0|0	0|0	0|0	0|0	0/0	0|0	0|0	.|.	./.	0|0	0/0	0/0	0|0	0/0	0|0	0|0	.|.	0|0	./.	0|0	0|0	0/0	.|.	0|0	0/0
Cq1A	13306565	Cq1A:13306565	T	C	8274.23	PASS	.	GT	0/0	0|0	0|0	0|0	0/0	0|0	0/0	0/0	0|0	0|0	0/0	0|0	0|0	0|0	0/0	0|0	0|0	0|0	0|0	0|0	0|0	1/1	0|0	0|0	0/0	0/0	0/0	0/0	0|0	0/0	0|0	0|0	.|.	0|0	0|0	0|0	0/0	0|0	0|0	.|.	0/0	1|1	0/0	0/0	0|0	0/0	0|0	0/1	0|0	0|0	0/0	0|0	.|.	0/0	.|.	0|0	0/0
Cq1A	13308144	Cq1A:13308144	C	T	1244.83	PASS	.	GT	0/0	0|0	0|0	.|.	0/0	0|0	0/0	0/0	0|0	0|0	0/0	0|0	0|0	0|0	0/0	0|0	0|0	0|0	0|0	0|0	0|0	0/0	0|0	0|0	0/0	0|1	0/0	0/0	.|.	0/0	0|0	0|0	0|0	0|0	0|0	0|0	0/0	.|.	0|0	0|0	./.	0|0	0/0	0/0	0|0	0/0	0|0	./.	0|0	0|0	0/0	0|0	0|0	./.	.|.	0|0	0/0
Cq1A	13321834	Cq1A:13321834	G	A	7788.41	PASS	.	GT	0/0	0|0	0|0	0|0	0/0	0|0	0/0	0/0	0|0	0|0	0/0	0|0	0|0	0|0	./.	0|0	0|0	0|0	.|.	0|0	0|0	0/0	1|1	0|0	0/0	.|.	0/0	0/0	0|0	0/0	0|0	.|.	0|0	.|.	0|0	0|0	0/0	0/1	0|0	0|0	./.	0|0	0/0	0/0	0|0	./.	.|.	0/0	0|0	0|0	0/0	0|0	.|.	0/0	.|.	0|0	0/0
Cq1A	13327475	Cq1A:13327475	C	T	31206.3	PASS	.	GT	0|1	0|1	0|1	0|0	0/0	0|1	0/0	0|1	0|0	.|.	0/0	.|.	0|0	0|0	./.	0|0	0|1	.|.	0|0	0|0	0|1	0/0	0|0	0|0	0/0	0|1	0/0	./.	0|0	0/0	.|.	0|1	.|.	0|1	0|0	0|0	0|1	./.	0|1	0|0	0/0	0|0	0/0	0|1	0|0	./.	0|0	0|1	0|1	.|.	0/0	0|0	0|0	0|1	0|0	0|0	0/0
Cq1A	13327589	Cq1A:13327589	G	A	63654.2	PASS	.	GT	0|1	0|1	0|1	.|.	0/0	0|1	0/0	0|1	0|1	.|.	0|1	0|1	0|0	0|1	./.	0|1	0|1	.|.	.|.	0|0	0|1	0/0	0|0	0|0	0|1	0|0	0/0	./.	0|0	0/0	0|1	0|1	0|1	.|.	0|1	0|1	0|1	0|1	0|1	0|0	./.	0|1	0/0	0|1	0/1	0/0	0|0	0|1	0|0	.|.	0|1	0|1	0|1	0|1	.|.	0|0	./.
Cq1A	13327635	Cq1A:13327635	T	A	69799.5	PASS	.	GT	0|0	0/1	.|.	.|.	0/0	0/1	0/0	0/1	0/1	.|.	0/1	0/1	0|0	0/1	./.	0/1	0/1	0|0	0|0	0|0	0/1	0/1	0|0	0|0	0/1	.|.	0/0	./.	0|0	0/1	.|.	0/1	0/1	0/1	0/1	0/1	0|0	0/1	0/1	0|0	./.	0/1	0/1	0|0	0/1	0/0	0/1	0/1	0/1	.|.	0|1	0|1	0|1	0/1	.|.	0|0	0/0
Cq1A	13327847	Cq1A:13327847	A	G	13640.1	PASS	.	GT	0/1	0/1	0|0	.|.	./.	0/1	0/0	0/0	0/1	0|0	0/1	0/0	0|0	0/0	./.	0/1	0/1	0|0	0|0	0|0	0/0	./.	0|0	0|0	0/1	.|.	0/0	0/0	0|0	./.	0|0	0/0	0/0	0/0	0/0	0/0	0|0	0/1	0/0	.|.	./.	0/0	0/0	0|0	0/0	0/0	0/1	0/0	0/1	0|0	.|.	0|0	0|0	0/0	.|.	0|0	./.
Cq1A	13329693	Cq1A:13329693	C	T	3881.75	PASS	.	GT	0/0	0/0	0|0	.|.	0/0	0/0	0/0	0/0	0/0	0|0	0/0	0/0	0|0	0/0	./.	0/0	./.	0|0	0|0	0|0	0/0	0/0	0|0	0|0	0/0	.|.	0/0	0/0	0|0	0/0	0|0	0/1	0/1	./.	0/0	0/0	0|0	0/0	0/0	.|.	./.	0/1	0/0	0|0	0/0	./.	0/0	./.	0/1	0|0	.|.	0|0	0/1	0/0	0|0	0|0	0/0
Cq1A	13330338	Cq1A:13330338	C	G	13730.6	PASS	.	GT	./.	0/0	.|.	0|0	0/0	0/0	0/0	0/0	0/0	0|0	./.	0/0	.|.	0/0	./.	0/0	0/0	0|0	0/1	0|0	0/0	0/0	0|0	0/1	0/0	.|.	0/0	0/0	0|0	0/0	0|0	0/0	0/0	./.	0/0	0/0	0|0	0/0	0/0	.|.	./.	./.	0/0	0|0	0/0	1/1	0/0	0/0	0/0	0|0	0|0	0|0	0/0	0/0	0|0	0|0	1/1
Cq1A	13445034	Cq1A:13445034	T	C	47543.5	PASS	.	GT	1/1	0/0	0|0	.|.	0/0	0/0	0/0	0/0	0/0	1|1	0/0	0/0	.|.	1/1	0/0	1/1	1/1	0|0	0/0	0|0	0/0	0/0	0|0	0/0	0|1	0|0	./.	0/0	0|0	./.	.|.	0/0	./.	1/1	0|1	0/0	0|0	0/0	1/1	.|.	0/0	0/0	0/0	0|1	1/1	0/0	0/0	0|1	1/1	0|0	1|1	1|1	1/1	0/0	0|0	1|1	0/0
Cq1A	13445080	Cq1A:13445080	G	A	7699.51	PASS	.	GT	0/0	0/0	0|1	.|.	0/0	0/0	0/0	0/0	0/0	0|0	0/0	0/0	0|0	0/0	0/0	0/0	0/0	0|0	0/0	0|0	0/0	0/0	0|0	0/0	0|0	0|0	0/1	0/0	0|0	./.	.|.	0/0	./.	0/0	0|0	0/0	0|0	0/0	0/0	.|.	0/0	0/0	0/0	0|1	0/0	0/0	0/0	0|0	0/0	0|0	0/1	0|0	0/0	0/0	0|0	0|0	0/0
Cq1A	13445117	Cq1A:13445117	G	T	5463.81	PASS	.	GT	0/0	0/0	0|1	.|.	./.	0/0	0/0	0/0	0/0	0|0	0/0	0/0	0|0	0/0	0/0	./.	0/0	.|.	0/0	0|0	0/0	0/0	.|.	0/0	0|0	.|.	0/0	0/0	0|0	0|1	.|.	0/0	./.	0/0	0|0	0/0	0|0	0/0	0/0	.|.	0/0	0/0	0/0	0|1	0/0	0/0	0/0	0|0	0/0	0|0	0/0	0|0	0/0	0/0	0|0	0|0	0/0
Cq1A	13451393	Cq1A:13451393	G	T,A	130146	PASS	.	GT	1/1	0/1	0|0	.|.	0/0	1/1	0/0	1/1	1/1	1|1	./.	0/1	0|0	1/1	0/0	1/1	1/1	.|.	0/0	2|2	1/1	1/1	2|2	0/0	1|1	2|2	1/1	0/1	0|0	.|.	1|1	1/1	1/1	1/1	1|1	1/1	1|1	./.	1/1	0|0	./.	2/2	0/0	1|1	./.	0/0	1/1	1/2	0/1	0|0	./.	1|1	1/1	1/1	.|.	.|.	0/0
Cq1A	13467028	Cq1A:13467028	A	G	75745.1	PASS	.	GT	0/1	0/0	0/1	.|.	0/0	0/1	./.	./.	0|1	0|0	0|1	0/1	0/1	0|1	0/0	0/1	0/1	0|0	./.	0|1	0|1	./.	0/1	./.	0|0	0/1	0|1	0/0	.|.	0/1	0/1	./.	0/1	0/1	0|1	0/1	0/1	0/1	0/1	0|0	./.	0|1	0/1	0/1	0/0	0/0	0/1	0/1	0/1	0|0	0|1	0|0	0/1	0|1	0|1	0|1	./.
Cq1A	13468257	Cq1A:13468257	A	G	106611	PASS	.	GT	0/1	0/1	0/1	.|.	0/0	0/1	0/0	0/1	0/1	0/1	0/1	0/1	0|1	0/1	0/0	0/1	0/1	0|0	0/0	0/1	0/1	0/0	0/1	0/0	0/1	./.	0/1	./.	0|0	0/1	0/1	0/1	./.	./.	0/1	0/1	0/1	0|1	0/1	.|.	0/0	0/1	0/1	0/1	0/0	./.	0/1	0/1	0/1	.|.	0|1	0/1	0/1	0/1	0/1	0|1	0/0
Cq1A	13480341	Cq1A:13480341	A	G	237336	PASS	.	GT	1/1	1/1	1/1	.|.	1/1	1/1	1/1	1/1	1/1	./.	./.	1/1	.|.	1/1	1/1	1/1	1/1	1|1	./.	1/1	1/1	1/1	1/1	1/1	1/1	./.	1/1	0/0	1|1	1/1	./.	1/1	1/1	1/1	1/1	1/1	1/1	.|.	1/1	.|.	1/1	1/1	./.	1/1	1/1	1/1	1/1	1/1	1/1	.|.	1|1	1/1	1/1	1/1	1/1	1|1	1/1
Cq1A	13489452	Cq1A:13489452	A	C	3877.99	PASS	.	GT	1/1	./.	0/0	0|0	0/0	./.	0/0	./.	0/0	0/0	0/0	0/0	0|0	0/0	0/0	0/0	0/0	0|0	0/0	0/0	0/0	./.	0/0	0/0	0/0	./.	0/0	0/0	0|0	0/0	./.	./.	0/0	0/0	0/0	0/0	0/0	0|0	0/0	0|0	0/0	0/0	0/0	0/0	0/0	./.	0/0	0/0	1/1	0|0	0|0	0/0	0/0	0/0	./.	.|.	./.
Cq1A	13518478	Cq1A:13518478	G	A	46815.3	PASS	.	GT	0/0	0/0	1/1	0|0	0/0	0/0	0/0	0/0	0/0	0/0	0/0	0/0	0|1	0/0	0/0	0/0	0/0	0|0	0/0	1/1	0/0	0/0	1/1	0/0	0/0	./.	0/0	0/0	0|0	0/0	0/0	0/0	0/0	0/0	0/0	0/0	0/0	0/1	0/0	0|0	0/1	1/1	1/1	0/0	0/0	0/0	0/0	0/1	0/0	0|0	0|0	0/0	0/0	0/0	0/0	0|0	0/1
Cq1A	13519306	Cq1A:13519306	G	A	20236.6	PASS	.	GT	0/0	0/0	1/1	0|0	0/0	0/0	./.	0/0	0/0	./.	0/0	0/0	0/1	0/0	./.	0/0	0/0	0|0	./.	0/0	0/0	0/0	0/0	0/0	0/1	./.	0/0	0/0	0|0	0/0	0/0	0/0	0/0	./.	0/0	0/0	0/0	0/0	0/0	.|.	0/0	0/0	1/1	0/0	0/0	./.	0/0	0/0	0/0	0|0	.|.	0/0	0/0	0/0	0/0	0|0	0/0
Cq1A	13527673	Cq1A:13527673	C	T	1218.67	PASS	.	GT	0/0	0/0	0/0	.|.	0/0	0/0	0/0	0/0	0/0	0/0	0/0	0/0	0/0	0/0	0/0	0/0	0/0	0|0	0/0	0/0	0/0	0/0	0/0	0/0	0/0	./.	0/0	0/0	0|0	0/0	0/0	0/0	0/0	0/0	0/0	0/0	0/0	1/1	0/0	0|0	0/0	1/1	0/0	0/0	0/0	0/0	0/0	0/0	./.	0|0	.|.	0/0	0/0	0/0	0/0	.|.	./.
Cq1A	13541746	Cq1A:13541746	G	A	22649.2	PASS	.	GT	0/0	0/0	0/0	0|0	0/0	0/0	0/0	0/0	0/0	0/0	0/0	0/0	0/0	0/0	0/0	0/0	0/0	0|0	./.	0|1	0/0	0/0	1/1	0/0	0/0	1/1	0/0	0/0	0|0	0/0	0/0	0/0	0/0	0/0	0/0	0/0	0/0	0/1	0/0	0|0	0/0	1/1	0/0	0/0	0/0	0/0	0/0	0/1	0/0	0|0	0|0	0/0	0/0	0/0	0/0	0|0	0/0
Cq1A	13548206	Cq1A:13548206	A	C	230200	PASS	.	GT	1/1	1/1	1/1	1|1	1/1	1/1	0/0	1/1	1/1	0/1	1/1	1/1	0/1	1/1	0/0	1/1	1/1	0|0	1/1	1|1	1/1	0/0	1/1	0/1	./.	1/1	1/1	1/1	.|.	0/1	0/1	1/1	1/1	1/1	1/1	1/1	1/1	1/1	1/1	0|0	0/0	1/1	1/1	1/1	1/1	1/1	1/1	1/1	1/1	0|0	1|1	1/1	1/1	1/1	./.	1|1	1/1
Cq1A	13548980	Cq1A:13548980	G	T	1324.47	PASS	.	GT	0/0	0/0	0/0	.|.	0/0	0/0	0/0	0/0	0/0	0/0	./.	0/0	0/0	./.	0/0	0/0	0/0	0|0	0/0	0|0	0/0	./.	0/0	0/0	0/0	0/0	0/0	0/0	0|0	0/0	0/0	0/0	0/0	0/0	0/0	0/0	0/0	0/0	0/0	0|0	0/0	1/1	0/0	0/0	0/0	./.	0/0	./.	./.	0|0	0|0	0/0	0/0	0/0	0/0	.|.	./.
Cq1A	13556372	Cq1A:13556372	G	T	67163.3	PASS	.	GT	0/0	0/0	1/1	.|.	0/0	0/0	0/0	0/0	0/0	1/1	1/1	0/0	0/1	1/1	0/0	1/1	0/0	0|0	0/0	0|0	0/0	1/1	0/0	0/0	0/0	./.	./.	0/0	0|0	0/0	0/1	0/0	0/0	0/0	0/0	0/1	1/1	./.	0/0	0|0	0/0	0/0	1/1	./.	0/0	./.	1/1	0/1	0/0	0|0	1|1	0/0	0/1	1/1	./.	0/1	0/0
Cq1A	13565785	Cq1A:13565785	G	A	32327.8	PASS	.	GT	0/0	0/0	0/0	0|0	1/1	0/0	0/0	0/0	0/0	0/0	0/0	0/0	0/0	0/0	0/0	0/0	0/0	0|0	0/0	1|1	0/0	0/0	0/0	0/1	0/0	./.	./.	1/1	0|0	0/0	./.	./.	0/0	0/0	0/0	0/0	0/0	0/1	0/0	0|0	0/0	0/1	./.	0/0	0/0	1/1	0/0	0/0	0/0	0|0	.|.	0/0	0/0	./.	./.	./.	./.
Cq1A	13570607	Cq1A:13570607	C	T	438.38	PASS	.	GT	0/0	0/0	0/0	0|0	0/0	./.	0/0	./.	0/0	0/0	0/0	./.	0/0	0/0	0/0	0/0	0/0	0|0	1/1	0|0	0/0	0/0	0/0	0/0	0/0	0/0	0/0	./.	0|0	0/0	0/0	0/0	0/0	0/0	0/0	0/0	0/0	0/0	0/0	.|.	./.	0/0	0/0	0/0	./.	./.	0/0	0/0	0/0	0|0	.|.	0/0	0/0	0/0	./.	./.	0/0
Cq1A	13651552	Cq1A:13651552	A	G	201741	PASS	.	GT	1/1	0/1	1/1	.|.	0/0	1/1	0/0	1/1	1/1	1/1	1/1	1/1	0/1	1/1	0/0	1/1	0/1	0|0	1/1	0|0	1/1	0/0	1/1	0/0	1/1	./.	./.	0/0	1|1	1/1	0|1	0/1	0/1	1/1	1/1	1/1	1/1	0/1	1/1	0/1	0/0	0/0	1/1	1/1	1/1	0/0	1/1	1/1	1/1	1|1	1|1	1/1	1/1	1/1	1/1	1/1	0/0
Cq1A	13666529	Cq1A:13666529	T	C	8822.82	PASS	.	GT	0/0	0/0	./.	0|0	0/0	0/0	0/0	0/0	0/0	0/0	0/0	0/0	0/0	0/0	0/0	0/0	0/0	0|0	1/1	0|0	0/0	0/0	0/0	0/0	0/0	0/0	0/0	0/0	1|1	./.	0|0	0/0	0/0	0/0	0/0	0/0	0/0	0/0	0/0	./.	0/0	0/0	0/0	0/0	./.	0/0	0/0	0/0	0/0	0|0	.|.	0/0	0/0	0/0	./.	./.	0/0
Cq1A	13666873	Cq1A:13666873	G	A	6968.57	PASS	.	GT	0/0	./.	0/0	.|.	0/0	0/0	0/0	0/0	0/0	0/0	0/0	0/0	./.	0/0	0/0	0/0	0/0	0|0	./.	0|0	0/0	0/0	0/0	0/0	0/0	0/0	0/0	0/0	.|.	./.	0|0	./.	0/0	0/0	0/0	0/0	0/0	0/0	0/0	0/1	0/0	0/0	0/0	./.	0/0	0/0	0/0	0/0	0/0	0|0	.|.	0/0	0/0	0/0	./.	./.	0/0
Cq1A	13671582	Cq1A:13671582	T	A	4457.19	PASS	.	GT	0/0	./.	0/0	0|0	0/0	0/0	0/0	0/0	0/0	0/0	./.	0/0	./.	0/0	0/0	0/0	0/0	0|0	0/0	1|1	0/0	0/0	0/0	0/0	0/0	./.	0/0	0/0	0|0	./.	0|0	0/0	0/0	0/0	0/0	0/0	0/0	0/0	0/0	0/0	0/0	0/0	0/0	0/0	0/0	0/0	0/0	0/0	0/0	0|0	0|0	0/0	0/0	0/0	./.	./.	0/0
Cq1A	13713167	Cq1A:13713167	C	T	63209.8	PASS	.	GT	./.	./.	./.	.|.	1/1	0/0	1/1	./.	0/0	0/0	0/0	0/0	0/0	0/0	0/0	0/0	0/0	0|0	0/0	0|0	1/1	0/1	1/1	./.	0/0	0/1	0/0	1/1	0|0	0/0	0/1	0/1	0/0	0/0	0/1	0/0	0/0	0/0	0/0	./.	0/0	0/0	0/0	0/0	0/0	1/1	./.	0/0	./.	1|1	0|0	0/0	0/0	0/0	./.	0/0	1/1
Cq1A	13714884	Cq1A:13714884	G	T	469.76	PASS	.	GT	0/0	0/0	0/0	0|0	0/0	0/0	0/0	0/0	0/0	0/0	0/0	0/0	0/0	0/0	0/0	0/0	0/0	0|0	./.	0|0	0/0	0/0	./.	0/0	0/0	0/0	0/0	0/0	.|.	0/0	0/0	0/0	0/0	0/0	0/0	0/0	0/0	0/0	0/0	./.	0/0	0/0	./.	0/0	0/0	./.	0/0	0/0	0/0	0|0	0|0	0/0	0/0	0/0	./.	0|1	0/0
Cq1A	13714894	Cq1A:13714894	G	A	554.1	PASS	.	GT	0|1	0/0	0/0	0|0	0/0	0/0	0/0	0/0	0/0	0/0	0/0	0/0	0/0	0/0	0/0	0/0	0/0	0|0	./.	0|0	0/0	0/0	./.	0/0	0/0	0/0	0/0	0/0	.|.	0/0	0/0	0/0	0/0	0/0	0|1	0/0	0/0	0/0	0/0	./.	0/0	0/0	./.	0/0	0/0	./.	0/0	0/0	0/0	0|0	0|0	0/0	0/0	0/0	./.	0|1	0/0
Cq1A	13726916	Cq1A:13726916	A	C	5623.46	PASS	.	GT	0|0	0/0	0/0	0|0	0/0	0/0	0/0	0/0	0/0	0/0	0/0	0/0	./.	0/0	0/0	0/0	0/0	0|0	0/0	0|0	0/0	0/0	./.	0/0	0/0	./.	0/0	./.	0|0	./.	0/0	0/0	0/0	0/0	0|0	0/0	0/0	0/0	0/0	./.	0/0	0/0	0/0	./.	0/0	0/0	1/1	0/0	./.	0|0	.|.	./.	0/0	0/0	./.	0|0	0/0
Cq1A	13732847	Cq1A:13732847	C	T	38.86	PASS	.	GT	0|0	0/0	0/0	0|0	0/0	0/0	0/0	0/0	0/0	./.	./.	0/0	./.	0/0	0/0	0/0	0/0	0|0	0/0	0|0	0/0	./.	0/0	0/0	0/0	./.	0/0	0/0	0|0	0/0	./.	0/0	0/0	./.	0|0	0/0	0/0	0/0	0/0	./.	./.	0/0	0/0	./.	0/0	0/0	0/0	0/0	0/0	0|0	0/1	0/0	0/0	0/0	./.	0|0	0/0
Cq1A	13735594	Cq1A:13735594	T	A	16521.3	PASS	.	GT	0/1	0/0	0/0	0|0	./.	0/1	0/0	0/0	0/1	./.	0/0	0/1	0/0	0/1	./.	0/0	0/1	0|0	0/0	0/1	0/0	./.	0/0	./.	0/1	./.	0/0	0/0	.|.	0/1	0/0	0/1	0/1	0/1	0/1	0/1	0/0	0/1	0/1	0/0	./.	0/1	0/1	0/1	0/0	0/0	0/1	0/1	0/0	0|0	./.	0/0	0/0	0/1	0/1	.|.	./.
Cq1A	13777365	Cq1A:13777365	C	G	93020.6	PASS	.	GT	1/1	1/1	1/1	.|.	0/0	1/1	0/0	1/1	0/0	0/1	1/1	0/0	0/1	1/1	0/0	1/1	1/1	.|.	0/0	1/1	0/0	0/0	0/0	0/0	1/1	./.	1/1	0/0	0|0	0/1	./.	./.	./.	0/1	0/1	0/0	0/0	1/1	0/1	./.	./.	1/1	0/0	0/1	1/1	0/0	./.	0/1	1/1	0|0	./.	0/1	1/1	1/1	./.	1|1	0/0
Cq1A	13777626	Cq1A:13777626	C	T	1912.74	PASS	.	GT	0/0	0/0	0/0	0|0	0/0	0/0	0/0	0/0	0/0	0/0	./.	0/0	0/1	0/0	./.	0/0	0/0	0|0	0/0	0/0	0/0	0/0	./.	0/0	0/0	./.	0/0	0/0	0|0	./.	0/0	0/0	0/0	0/0	0/0	0/0	0/0	0/0	./.	0/0	./.	0/0	0/0	0/0	0/0	0/0	0/0	./.	0/0	0|0	0/0	0/0	./.	0/0	./.	0|0	0/0
Cq1A	13777772	Cq1A:13777772	C	T	20688	PASS	.	GT	0/0	0/0	0/0	0|0	0/0	0/0	0/0	0/0	0/0	0/0	0/0	./.	0/0	0/0	0/0	0/0	0/0	0|0	0/0	0/0	1/1	0/0	0/0	0/0	0/0	0/0	0/0	0/0	0|0	./.	0|1	0/0	0/0	0/0	0|1	0/0	0/0	./.	0/0	./.	./.	0/0	1/1	0/0	./.	0/0	0/0	0/0	0/0	0|0	0/0	0/0	./.	0/0	./.	0|0	0/0
Cq1A	13827570	Cq1A:13827570	T	A	269146	PASS	.	GT	1/1	1/1	./.	1|1	1/1	./.	1/1	./.	1/1	1/1	1/1	1/1	./.	1/1	1/1	1/1	1/1	0|0	1/1	./.	1/1	1/1	0/1	1/1	1/1	./.	1/1	1/1	1|1	1/1	1|1	1/1	1/1	1/1	1|1	1/1	./.	1/1	1/1	0/1	1/1	1/1	1/1	1/1	1/1	1/1	1/1	1/1	1/1	1|1	1/1	1/1	1/1	1/1	1/1	.|.	1/1
Cq1A	13828494	Cq1A:13828494	C	T	121.78	PASS	.	GT	0/0	0/1	0/0	0|0	./.	0/0	0/0	0/0	0/0	0/0	./.	0/0	0/0	0/0	0/0	0/0	0/0	0|0	0/0	0/0	0/0	0/0	0/0	0/0	0/0	./.	0/0	0/0	0|0	./.	.|.	./.	0/0	./.	0|0	0/0	0/0	0/0	0/0	./.	0/0	0/0	0/0	0/0	0/0	0/0	0/0	0/0	./.	0|0	0/0	0/0	0/0	0/0	0/0	0|0	0/0
Cq1A	13881954	Cq1A:13881954	C	T	2638.34	PASS	.	GT	0/0	0/0	0/0	.|.	0/0	0/0	0/0	0/0	0/0	0/0	0/0	0/0	0/0	0/0	0/0	0/0	0/0	0|0	0/0	0/0	0/0	0/0	0/0	0/0	0/0	./.	0/0	0/0	0|0	./.	0|0	./.	0/1	./.	0|0	0/0	0/0	0/0	./.	./.	./.	0/0	0/0	0/0	0/0	./.	0/0	0/0	0/0	0|0	./.	0/0	0/0	0/0	./.	0|0	0/0
Cq1A	13891040	Cq1A:13891040	A	C	235890	PASS	.	GT	1/1	1/1	0/1	1|1	1/1	1/1	1/1	1/1	./.	1/1	1/1	./.	1/1	1/1	./.	1/1	1/1	1|1	1/1	1/1	1/1	1/1	1/1	0/1	1/1	1/1	1/1	1/1	1|1	1/1	1|1	1/1	1/1	1/1	1|1	./.	./.	1/1	1/1	0/1	./.	1/1	1/1	1/1	1/1	1/1	1/1	1/1	1/1	1|1	./.	1/1	1/1	1/1	./.	.|.	1/1
Cq1A	13950153	Cq1A:13950153	T	C	287.05	PASS	.	GT	./.	0/0	0/0	.|.	0/0	0/0	0/0	0/0	0/0	0/0	0/0	0/0	0/0	0/0	0/0	0/0	0/0	0|0	0/0	0/0	0/0	0/0	0/1	0/0	0/0	0/0	0/0	0/0	0|0	0/0	0|0	0/0	0/0	0/0	0|0	0/0	0/0	0/0	0/0	0/0	0/0	0/0	0/0	0/0	0/0	0/0	0/0	0/0	0/0	0|0	./.	0/0	0/0	./.	0/0	0|0	./.
Cq1A	13950715	Cq1A:13950715	G	A	51168.9	PASS	.	GT	1/1	0/0	0/0	0|0	0/0	1/1	0/0	0/1	0/0	1/1	1/1	0/0	0/0	0/0	0/0	1/1	0/0	0|0	0/0	./.	0/0	0/0	0/0	0/0	0/0	1/1	./.	0/0	0|0	0/1	0/1	0/1	1/1	1/1	0|0	0/0	0/0	./.	0/0	./.	0/0	0/0	./.	1/1	1/1	0/0	0/0	0/1	1/1	0|0	./.	0/0	1/1	1/1	./.	0|0	0/0
Cq1A	13951193	Cq1A:13951193	G	A	4577.79	PASS	.	GT	0/0	0/0	./.	.|.	0/0	0/0	0/0	0/0	0/0	0/0	0/0	0/0	0/0	0/0	0/0	0/0	0/0	0|0	0/0	0/0	0/0	0/0	./.	0/0	0/0	0/0	0/0	0/0	.|.	0/0	0/0	0/0	0/0	0/0	0|0	0/0	0/0	0/1	0/0	./.	./.	0/0	0/0	0/0	0/0	0/0	0/0	0/0	0/0	0|0	0/0	0/0	0/0	0/0	0/0	0|0	./.
Cq1A	13954844	Cq1A:13954844	C	T	3362.16	PASS	.	GT	0/0	0/0	0/0	.|.	0/0	0/0	0/0	./.	0/0	0/0	0/0	0/0	0/0	0/0	0/0	0/0	0/0	0|0	0/0	0/0	0/0	0/0	0/0	0/0	./.	./.	./.	0/0	0|0	0/0	./.	0/1	0/0	0/0	0|0	0/0	0/0	0/0	0/0	./.	./.	0/0	0/0	./.	0/0	0/0	0/0	0/0	0/0	0|0	0/0	0/0	0/0	./.	0/0	0|0	0/0
Cq1A	13961285	Cq1A:13961285	T	G	88951.6	PASS	.	GT	0/0	1/1	1/1	1|1	0/0	0/0	0/0	0/1	1/1	0/0	0/0	1/1	0/1	1/1	0/0	0/0	1/1	0|0	0/0	0/0	0/0	0/0	0/0	0/0	1/1	0/0	0/0	0/0	0|0	0/0	0/0	0/0	0/0	./.	0/1	1/1	1/1	0/1	1/1	./.	0/0	1/1	0/0	0/0	./.	0/0	1/1	0/0	./.	0|0	./.	1/1	0/0	0/0	1/1	.|.	0/0
Cq1A	13962132	Cq1A:13962132	C	A	66142.8	PASS	.	GT	./.	1/1	1/1	1|1	./.	0/0	0/0	0/0	0/0	./.	0/0	0/0	0/0	1/1	./.	0/0	1/1	0|0	0/0	0/1	0/0	0/0	0/0	0/0	./.	./.	0/0	0/0	0|0	./.	0/0	0/0	0/0	./.	0/1	0/0	0/0	0/1	1/1	0/0	0/0	1/1	0/0	0/0	0/0	0/0	1/1	0/0	./.	0|0	./.	1/1	0/0	./.	0/0	0/1	0/0
Cq1A	13965627	Cq1A:13965627	G	A	4713.14	PASS	.	GT	0/0	0/0	0/0	.|.	0/0	0/0	0/0	0/0	0/0	./.	0/0	0/0	./.	0/0	./.	0/1	0/0	0/1	0/0	0/0	0/0	./.	0/1	0/1	0/0	./.	0/0	0/0	0|0	0/0	0/1	0/1	./.	./.	0/0	0/0	0/0	0/0	0/0	./.	0/0	0/0	0/1	0/0	0/1	0/0	0/0	0/1	0/0	0|0	0/0	0/0	0/0	0/1	./.	0/0	0/0
Cq1A	13965788	Cq1A:13965788	C	T	2092.18	PASS	.	GT	0/0	0/0	0/0	.|.	./.	0/0	0/0	0/0	0/0	0/0	0/0	./.	0/0	0/0	0/0	0/0	0/0	0/0	0/0	0/0	0/0	0/0	0/0	0/0	0/0	0/0	./.	0/0	.|.	0/0	0/0	./.	0/0	0/0	0/0	0/0	0/0	0/0	0/1	0/0	0/0	0|1	0/0	0/0	0/0	./.	0/0	0/0	0/0	0|0	./.	0/0	0/0	0/0	./.	0/0	0/0
Cq1A	13965797	Cq1A:13965797	A	G	7795.78	PASS	.	GT	0/0	0/0	0/1	.|.	./.	0/0	0/0	0/0	0/0	0/0	0/0	./.	0/0	0|1	0/0	0/0	0/0	0/0	0/0	0/0	0|1	0/0	0/0	0/0	0/0	0/0	./.	0/0	0|0	0/0	0/0	./.	./.	./.	0/0	0/0	0/0	0/0	0/1	0/0	0/0	0|1	0/0	0/0	0/0	./.	0/0	0|1	0/0	0|0	0/0	0/0	0/0	0/0	./.	0/0	0/0
Cq1A	13965800	Cq1A:13965800	A	G	40069.3	PASS	.	GT	0/0	0/0	1/1	.|.	./.	0/0	0/0	0/0	0/0	0/0	0/0	./.	1/1	0|1	0/0	0/0	1/1	0/0	0/0	0/0	0|1	0/0	0/0	0/0	0/0	0/0	./.	0/0	0|0	0/0	0/0	./.	./.	./.	0/1	0/0	0/0	0/0	0/1	0/0	0/0	0|1	0/0	0/0	0/0	./.	0/0	0|1	0/0	0|0	0/0	1/1	0/0	0/0	./.	0/1	0/0
Cq1A	13978851	Cq1A:13978851	G	A	968.76	PASS	.	GT	0/0	0/0	0/0	.|.	0/0	./.	0/0	0/0	0/0	0/0	./.	0/0	0/0	0|0	0/0	./.	0/0	0/0	0/0	0/0	0|0	0/0	0/0	0/1	0/0	0/0	0/0	0/0	.|.	0/0	0/0	0/0	0/0	./.	0/0	0/0	0/0	0/0	0/0	./.	0/0	0|0	0/0	0/0	0/0	0/0	0/0	0|0	0/0	.|.	0/0	0/0	0/0	0/0	./.	0/0	0/0
Cq1A	13979722	Cq1A:13979722	T	C	4223.05	PASS	.	GT	0/0	0/0	0/0	.|.	0/0	0/0	0/0	0/0	0/0	0/0	0/0	0/0	./.	0|0	./.	0/0	0/0	0/0	0/0	0/0	0|0	0/0	0/0	0/0	0/0	./.	0/1	0/0	.|.	./.	0/0	0/0	0/0	0/0	0/0	0/0	0/0	./.	0/0	0/0	0/0	0|0	0/0	0/0	0/0	0/0	./.	0|0	0/0	0|0	0/0	0/0	0/0	0/0	0/0	0/0	0/0
Cq1A	13987155	Cq1A:13987155	A	T	29647.1	PASS	.	GT	0/1	0|1	0/0	0|0	0/0	0/0	0/0	0/0	0/0	0/1	0/0	0/0	./.	0|0	./.	0/0	0/0	0/0	0/0	0/0	0|0	./.	0/1	./.	0/0	./.	0/0	0/0	0|0	0/0	0/1	0/0	0/1	./.	0|1	0/0	0/0	0/0	0/0	./.	0/0	.|.	0/0	0/1	0|1	0/0	0/1	0|0	0/0	0|1	0/0	0/1	0/0	0/0	./.	0|1	./.
Cq1A	13993461	Cq1A:13993461	G	A	76827.9	PASS	.	GT	1/1	0|0	0/0	.|.	0/0	1/1	0/0	1/1	1/1	1/1	1/1	0/1	0/0	0|0	0/0	1/1	1/1	0/0	0/0	1/1	0|0	0/0	0/0	0/0	0/0	./.	0/1	0/0	.|.	1/1	0/1	1/1	0/1	1/1	0/1	1/1	1/1	0/1	0/0	0/0	0/0	0|0	./.	1/1	1|1	0/0	0/0	0/1	1/1	0|0	1/1	1/1	0/0	1/1	./.	.|.	./.
Cq1A	14030706	Cq1A:14030706	T	C	2303.82	PASS	.	GT	./.	0/1	0/0	.|.	0/0	0/0	./.	0/1	./.	0/0	./.	0/0	0/0	0|0	./.	0/0	0/0	0/0	0/1	0/1	0|0	./.	0/0	0/0	0/0	./.	0/0	0/0	0|0	./.	0/0	0/0	0/0	0/0	0/0	0/0	0/0	0/0	0/0	0/0	0/0	0|0	0/0	0/1	0|0	0/0	0/0	0/0	0/0	0|0	0/0	0/0	0/0	0/0	./.	0/1	0/0
Cq1A	14113302	Cq1A:14113302	T	C	232196	PASS	.	GT	1/1	1/1	1/1	.|.	1/1	./.	1/1	1/1	1/1	1/1	./.	1/1	1/1	1|1	./.	1/1	./.	1/1	1/1	1/1	1|1	0/0	1/1	1/1	1/1	./.	1/1	1/1	1|1	1/1	./.	1/1	./.	1/1	1/1	1/1	1/1	1/1	1/1	./.	./.	1|1	1/1	1/1	1|1	0/0	1/1	1/1	1/1	0|0	1/1	1/1	1/1	1/1	1/1	1/1	1/1
Cq1A	14122874	Cq1A:14122874	G	A	112234	PASS	.	GT	1/1	1/1	0/0	.|.	1/1	0/0	./.	0/0	0/0	1/1	0/0	0/0	0/1	1|1	./.	0/0	0/0	1/1	0/0	./.	1|1	0/0	0/0	1/1	1/1	./.	1/1	1/1	0/1	1/1	./.	1/1	1/1	./.	0/1	0/0	0/0	1/1	0/0	./.	1/1	0|0	1/1	1/1	0|1	0/0	1/1	0/1	0/0	0|0	./.	0/0	0/0	0/0	0/0	1/1	1/1
Cq1A	14126107	Cq1A:14126107	G	A	22750	PASS	.	GT	0/0	0/0	1/1	0|0	0/0	0/0	0/0	0/0	0/0	0/0	0/0	0/0	0/0	0|0	./.	0/0	0/0	0/0	0/0	1/1	0|0	0/0	0/0	0/0	0/0	0/1	0/0	0/0	0/0	0/0	0/0	0/0	0/0	0/0	0/0	0/0	0/0	0/0	0/1	0/0	0/0	1|1	0/0	0/0	0|0	0/0	0/0	0/0	./.	0|0	0/0	0/0	1/1	./.	0/0	0/0	0/0
Cq1A	14129404	Cq1A:14129404	C	T	1791.42	PASS	.	GT	0/0	0/0	0/0	0|0	0/0	0/0	0/0	0/0	0/0	./.	./.	0/0	0/0	.|.	0/0	0/0	0/0	0/0	0/0	0/0	0|0	0/0	0/0	0/0	0/0	0/0	0/0	0/0	0/0	0/0	0/0	0/0	0/0	0/0	0/0	0/0	1/1	0/0	0/0	0/0	0/0	0|0	0/0	0/0	0|0	0/0	0/0	0/0	0/0	0|0	./.	0/0	0/0	0/0	./.	./.	0/0
Cq1A	14129416	Cq1A:14129416	G	A	32803.6	PASS	.	GT	0/0	0/0	0/0	0|0	0/0	1/1	0/0	1/1	0/0	./.	./.	./.	0/0	0|0	0/0	1/1	1/1	0/0	0/0	0/0	0|0	0/0	1/1	./.	0/0	0/0	0/0	0/0	0/0	0/0	0/1	0/0	1/1	0/0	1/1	0/0	0/0	0/0	0/0	0/0	0/0	0|0	1/1	./.	0/1	0/0	0/0	1/1	1/1	0|0	./.	0/1	0/0	1/1	./.	./.	0/0
Cq1A	14129797	Cq1A:14129797	A	G	87109.2	PASS	.	GT	1/1	1/1	1/1	.|.	0/0	1/1	0/0	1/1	0/0	0/1	1/1	0/0	0/0	0/1	0/0	1/1	1/1	0/0	0/0	1/1	0|0	0/0	1/1	0/0	1/1	./.	0/1	0/0	./.	0/1	0/1	1/1	1/1	0/1	0|1	0/0	0/0	1/1	1/1	0/0	./.	1|1	1/1	1/1	0/1	./.	1/1	1/1	1/1	.|.	./.	./.	1/1	./.	./.	./.	0/0
Cq1A	14129985	Cq1A:14129985	T	C	22181.7	PASS	.	GT	0/0	1/1	0/0	.|.	0/0	0/0	0/0	0/0	0/0	0/1	0/0	0/0	0/0	0/1	./.	0/0	0/0	0/0	0/0	0/0	0|0	0/0	0/0	0/0	1/1	./.	./.	0/0	0/0	1/1	0/0	0/1	./.	1/1	0|0	0/0	0/0	0/1	0/0	./.	0/0	0|0	0/0	1/1	0/0	0/0	0/0	0/0	0/0	0|0	./.	0/0	0/0	0/0	./.	./.	0/0
Cq1A	14130737	Cq1A:14130737	T	A	4418.04	PASS	.	GT	0/0	0/0	0/0	0|0	0/0	0/0	0/0	0/0	0/0	0/0	0/0	0/0	0/0	0/0	./.	0/0	0/0	0/0	0/0	0/0	0|0	./.	0/1	0/0	0/0	./.	0/0	0/0	0/0	./.	0/0	0/0	0/0	0/0	0|0	0/0	0/0	0/0	0/0	0/0	./.	.|.	0/0	0/0	./.	0/0	0/0	0/1	0/0	0|0	./.	0/0	0/0	0/0	./.	0/0	./.
Cq1A	14144005	Cq1A:14144005	C	T	462.53	PASS	.	GT	0/0	0/0	0/0	.|.	0/0	0/0	0/0	./.	0/0	0/0	0/0	./.	0/0	0/0	0/0	0/0	0/0	0/0	0/0	0/0	0|0	0/0	0/0	0/0	0/0	./.	./.	0/1	./.	0/0	0/0	0/0	0/0	0/0	0|0	0/0	0/0	0/0	0/0	0/0	0/0	.|.	0/0	./.	0/0	0/0	0/0	0/0	0/0	0|0	./.	0/0	0/0	0/0	0/0	0/0	0/0
Cq1A	14144350	Cq1A:14144350	C	G	200594	PASS	.	GT	./.	1/1	1/1	0/1	0/0	1/1	1/1	1/1	1/1	1/1	1/1	0/1	1/1	1/1	0/0	1/1	1/1	0/0	0/0	1/1	.|.	0/0	1/1	./.	./.	./.	./.	1/1	0/0	./.	./.	1/1	1/1	1/1	1|1	1/1	1/1	1/1	1/1	0/0	0/0	1|1	1/1	1/1	1/1	0/0	1/1	1/1	./.	1|1	./.	1/1	1/1	1/1	./.	1/1	1/1
Cq1A	14150730	Cq1A:14150730	G	A	1358	PASS	.	GT	0/0	0/0	0/0	0/0	0/0	0/0	./.	0/0	0/0	0/0	./.	0/0	0/0	0/0	0/0	0/0	0/0	0/0	0/0	0/0	0|0	0/0	0/0	0/0	0/0	0/0	0/0	0/0	0/0	0/0	./.	0/0	0/0	0/0	0|0	0/0	0/0	0/0	0/0	0/0	0/0	0|0	0/0	0/0	./.	0/1	0/0	0/0	./.	0|0	0/0	0/0	0/0	0/0	./.	0/0	0/0
Cq1A	14150744	Cq1A:14150744	T	C	14042.9	PASS	.	GT	0/0	0/0	0/0	0/0	0/0	0/0	./.	0/0	0/0	0/0	./.	0/0	0/0	0/0	0/0	0/0	0/0	0/0	0/0	1/1	0|0	0/0	1/1	0/0	0/0	1/1	0/0	0/0	0/0	0/0	./.	0/0	0/0	0/0	0|0	0/0	0/0	0/0	0/0	0/0	0/0	0|0	0/0	0/0	./.	0/0	0/0	0/1	./.	0|0	0/0	0/0	0/0	0/0	./.	0/0	0/0
Cq1A	14153252	Cq1A:14153252	G	A	5123.48	PASS	.	GT	./.	0/0	0/0	0/0	0/0	0/0	0/0	0/1	0/0	0/0	0/0	0/0	0/0	0/0	0/0	0/0	0/0	0/0	0/0	0/0	0|0	0/0	0/0	0/0	0/0	0/0	0/0	0/0	0/0	./.	0/0	0/0	0/0	0/0	0|0	0/0	0/0	0/0	0/0	0/0	0/0	0|0	0/0	0/0	0/0	./.	0/0	0/0	0/0	0|0	0/0	0/0	0/0	0/0	./.	0/0	0/0
Cq1A	14153281	Cq1A:14153281	T	C	90304.2	PASS	.	GT	0/0	0/0	0/0	1/1	0/0	0/0	0/0	0/0	1/1	0/0	0/0	1/1	0/0	0/0	1/1	0/0	0/0	0/1	1/1	1/1	0|0	0/0	1/1	0/0	0/0	1/1	0/0	0/0	0/1	./.	0/0	0/0	0/0	0/0	0|0	1/1	1/1	0/1	1/1	1/1	1/1	0|0	0/0	./.	./.	1/1	0/0	0/1	0/0	0|0	0/0	0/0	0/0	0/0	./.	./.	0/0
Cq1A	14155117	Cq1A:14155117	C	T	76609.8	PASS	.	GT	1/1	1/1	1/1	0/0	./.	1/1	./.	1/1	0/0	1/1	1/1	0/0	./.	1/1	0/0	1/1	1/1	0/0	0/0	0/1	0|0	./.	0/0	0/0	1/1	0/0	./.	0/0	0/0	./.	1/1	1/1	1/1	1/1	0/1	0/0	0/0	0/1	0/0	0/0	0/0	0|0	0/0	./.	1/1	0/0	1/1	0/1	1/1	0|0	1/1	1/1	0/0	1/1	0/0	./.	0/0
Cq1A	14163640	Cq1A:14163640	G	T	1890.76	PASS	.	GT	0/0	0/0	0/0	./.	0/0	0/1	0/0	0/0	0/0	0/0	0/0	0/0	0/0	0/0	0/0	0/0	0/0	0/0	0/0	0/0	0|0	0/0	0/0	0/0	0/0	./.	./.	0/0	./.	0/0	0/0	0/0	0/0	0/0	0/0	0/0	0/0	0/0	0/0	./.	0/0	0|0	0/0	0/0	./.	0/0	0/0	0/0	0/0	0|0	0/0	0/0	0/0	0/0	0/0	0/0	0/0
Cq1A	14163711	Cq1A:14163711	C	T	2212.88	PASS	.	GT	0/0	0/0	0/0	./.	1/1	0/0	0/0	0/0	0/0	0/0	0/0	0/0	0/0	0/0	./.	./.	0/0	0/0	0/0	0/0	0|0	./.	0/0	0/0	0/0	0/0	0/0	0/0	0/0	0/0	0/0	0/0	0/0	0/0	0/0	0/0	0/0	0/0	0/0	./.	0/0	0|0	0/0	0/0	0/0	0/0	0/0	0/0	0/0	0|0	./.	0/0	0/0	./.	./.	0/0	0/0
Cq1A	14164597	Cq1A:14164597	C	T	4964.36	PASS	.	GT	0/0	0/0	0/0	./.	0/0	0/0	./.	0/0	0/0	./.	0/0	0/0	0/0	0/0	0/0	0/0	0/0	0/0	0/0	0/0	0|0	0/0	0/0	0/0	0/0	./.	0/0	0/0	0/0	./.	0/0	0/0	0/0	./.	0/0	0/0	0/0	0/0	0/0	0/0	./.	0|0	./.	0/0	0/0	./.	./.	0/0	0/1	0|0	0/0	0/0	0/0	0/0	./.	0/0	0/0
Cq1A	14185153	Cq1A:14185153	G	A	9177.48	PASS	.	GT	0/1	0/0	./.	0/0	0/0	0/1	0/0	0/0	0/0	0/1	0/1	0/0	0/1	0/0	0/0	0/0	0|1	./.	0/0	0/0	0|0	0/0	0/0	./.	0/0	./.	0/0	./.	0/1	./.	0/0	0/1	0/0	./.	0/0	0/0	0/0	0/1	0/1	./.	0/0	0/1	0/0	./.	0/0	0/0	0/0	0/0	0/0	0|0	0/0	0/0	0/1	0/1	0/0	0/0	0/0
Cq1A	14186785	Cq1A:14186785	G	A	14667.9	PASS	.	GT	0/0	0/0	./.	./.	0/0	0|1	0/0	0/0	0/0	0/0	0|1	0/0	./.	0/0	0/0	0/0	0|0	0/0	0/0	0/1	0|1	0/0	0/0	0/0	0/0	0/0	0/0	0|1	0/0	./.	0/0	0|1	0/0	0/0	0/0	0/0	0/0	0/0	0|1	0/0	0/0	0/0	./.	0/0	0|1	0/0	0|1	0/0	0|1	0|0	0/0	0|1	0/0	0|1	0/0	0/0	0/0
Cq1A	14186855	Cq1A:14186855	G	A	18147.2	PASS	.	GT	0/1	0/0	0/0	./.	0/0	0|1	0/0	0/0	0/0	0/0	0|0	0/0	0/0	0/0	0/0	0/0	0|1	0/0	0/1	0|1	0|1	0/0	0|1	0/0	0|1	0/0	0/0	0/1	0/1	0/0	0/1	0|1	0/0	0/0	0/0	0/0	0/0	0/0	0|0	./.	0/0	0/0	./.	0/0	0/1	0/0	0|1	0/0	0|0	0|0	0/0	0|0	0/1	0/1	0/0	0/0	0/0
Cq1A	14186882	Cq1A:14186882	G	A	3462.54	PASS	.	GT	0/0	0/0	0/0	0/0	0/0	0|0	0/0	./.	0/0	0/0	0|0	0/0	0/0	0/0	0/0	0/0	0|0	0/0	0/0	0|0	0|0	0/0	0|0	0/0	0|0	./.	0/0	./.	0/0	0/0	0|1	0|0	0/0	0/0	0/0	0/0	0/0	0/0	0|0	./.	0/0	0/0	0/0	0/0	0/0	0/0	0|0	0/0	0|0	0|0	0/0	0|0	0|1	0/0	0/0	0/0	0/0
Cq1A	14186922	Cq1A:14186922	A	T	919.09	PASS	.	GT	0/0	0/0	0/0	0/0	0/0	0|0	0/0	0/0	./.	0/1	0|0	0/0	0/0	0/0	./.	0/0	0|0	0/0	0/0	0|0	0|0	0/0	0|0	0/0	0|1	./.	0/0	0/0	0/0	0/0	0|0	0|0	0/0	0/0	0/0	0/0	0/0	0/0	.|.	0/0	./.	0/0	0/0	0/0	./.	0/0	0|1	0/0	0|0	.|.	0/0	0|0	0|0	0/0	0/0	0/0	0/0
Cq1A	14213321	Cq1A:14213321	C	T	76.14	PASS	.	GT	0/0	0/0	0/0	./.	0/0	0|0	0/0	0/0	0/0	0/0	0|0	./.	0/0	0/0	0/0	0/0	0|0	0/0	./.	0|0	0|0	0/0	0|0	0/0	0/1	./.	0/0	0/0	./.	0/0	0|0	0|0	0/0	0/0	0/0	0/0	0/0	0/0	0|0	0/0	./.	0/0	0/0	0/0	0/0	0/0	0|0	0/0	.|.	0|0	./.	0|0	0|0	0/0	./.	./.	0/0
Cq1A	14216447	Cq1A:14216447	C	T	43943.1	PASS	.	GT	0/0	0/0	0/0	./.	0/0	0|0	0/0	0/0	0/0	0/0	0|0	0/0	0|1	0/0	1/1	0/0	0|0	0/0	0/0	.|.	0|0	0/0	0|0	1/1	0/0	./.	0/0	1/1	0/0	0/0	0|0	.|.	0/0	./.	0/0	0/0	0/0	0/0	0|0	./.	1/1	0|1	./.	0/0	./.	0/0	0|0	0/0	0|0	0|0	0/0	.|.	1|1	0/0	./.	./.	1/1
Cq1A	14221480	Cq1A:14221480	C	T	147829	PASS	.	GT	0/1	1/1	1/1	1/1	0/0	1|1	0/0	./.	1/1	./.	1|1	1/1	.|.	0/1	./.	1/1	1|1	0/0	0/0	0|0	0|0	0/0	0|0	1/1	1/1	0/0	1/1	1/1	0/0	1/1	.|.	1|1	1/1	./.	0/1	1/1	./.	0/1	1|1	./.	./.	1|1	0/0	1/1	1/1	0/0	1|1	0/1	1|1	0|0	./.	1|1	1|1	0/1	./.	1/1	1/1
Cq1A	14227543	Cq1A:14227543	T	C	2987.24	PASS	.	GT	0/0	0/0	0/1	0/0	0/0	.|.	0/0	0/0	0/0	0/0	0|0	0/0	.|.	0/0	0/0	0/0	0|0	0/0	./.	0|0	0|0	0/0	0|0	./.	0/0	./.	./.	0/0	0/0	0/0	0|0	0|0	0/0	0/0	0/0	./.	0/0	0/0	0|0	./.	0/0	0|0	0/0	0/0	0/0	0/0	.|.	0/0	0|0	0|0	0/0	0|0	0|0	0/0	./.	./.	0/0
Cq1A	14253297	Cq1A:14253297	C	A	1566.56	PASS	.	GT	0/0	0/0	0/0	0/0	0/0	0|0	0/0	0/0	0/0	0/0	0|0	0/0	0|0	0/0	0/0	0/0	0|0	0/0	0/0	0|0	0|0	0/0	0|0	0/0	0/0	./.	0/1	0/0	0/0	0/0	0|0	0|0	./.	0/0	0/0	0/0	0/0	0/0	0|0	./.	0/0	0|0	0/0	0/0	0/0	0/0	0|0	0/0	0|0	0|0	./.	.|.	0|0	./.	0/0	0/0	0/0
Cq1A	14261137	Cq1A:14261137	C	T	82.38	PASS	.	GT	0/0	0/0	0/0	0/0	0/0	.|.	./.	0/0	0/0	0/0	0|0	0/0	0|0	0/0	0/0	0/0	0|0	0/0	./.	0/1	0|0	0/0	0|0	0/0	./.	./.	0/0	0/0	0/0	0/0	0|0	0|0	./.	0/0	0/0	0/0	0/0	0/0	0|0	0/0	0/0	0|0	0/0	./.	0/0	0/0	0|0	0/0	.|.	.|.	./.	0|0	0|0	0/0	./.	0/0	0/0
Cq1A	14280930	Cq1A:14280930	G	A	2056.59	PASS	.	GT	0/0	0/0	./.	0/0	0/0	0|0	0/0	0/0	0/0	0/0	.|.	0/0	0|0	0/0	0/0	./.	0|0	0/0	0/0	0/0	0|0	0/0	0|0	0/0	0/0	0/0	0/0	0/0	./.	0/0	0|0	0|0	0/0	0/0	0/0	0/0	0/0	0/0	0|0	./.	./.	0|0	0/0	0/0	0/0	0/0	.|.	0/0	.|.	0|0	0/0	0|0	0|0	0/1	./.	0/0	0/0
Cq1A	14281483	Cq1A:14281483	A	G	69151.6	PASS	.	GT	0/0	0/0	./.	1/1	0/0	0|0	0/0	./.	1/1	0/0	0|0	1/1	0/1	0/0	0/0	0/0	0|0	0/0	./.	0/0	0|0	0/0	0|0	0/0	0/0	./.	0/0	0/0	0/0	0/0	0|0	0|0	./.	0/0	0/0	1/1	1/1	0/0	0|0	0/0	0/0	0|0	0/0	0/0	0/0	0/0	0|0	0/0	0|0	0|0	./.	0|0	1|1	0/0	1/1	0/0	0/0
Cq1A	14295215	Cq1A:14295215	C	T	72409.6	PASS	.	GT	1/1	1/1	0/0	0/0	./.	1|1	0/0	1/1	./.	1/1	.|.	0/0	0/1	./.	1/1	1/1	1|1	0/0	0/0	0/0	0|0	0/0	0|0	1/1	1/1	0/0	1/1	0/1	0/0	./.	1|1	.|.	1/1	./.	0/1	0/0	0/0	0/1	1|1	./.	0/1	.|.	0/0	1/1	./.	0/0	0/1	0/0	1|1	0|0	1/1	1|1	0|0	1/1	0/0	./.	1/1
Cq1A	14348702	Cq1A:14348702	G	A	351.05	PASS	.	GT	0/0	0/0	./.	./.	0/0	0|0	0/0	0/0	0/0	0/0	0|0	./.	0/0	0/0	./.	0/0	0|0	0/0	0/0	0/0	0|0	0/0	0|0	0/0	0/0	./.	./.	0/0	0/0	./.	0/1	0|0	0/0	0/0	0/0	0/0	0/0	0/0	0|0	./.	0/0	0|0	0/0	0/0	0/0	0/0	0/0	0/0	.|.	0|0	0/0	0|0	0|0	0/0	0/0	0/0	0/0
Cq1A	14352684	Cq1A:14352684	A	G	293633	PASS	.	GT	1/1	1/1	1/1	1/1	1/1	1|1	0/0	1/1	1/1	./.	1|1	1/1	1/1	1/1	1/1	1/1	1|1	0/0	1/1	1/1	1|1	0/0	1|1	1/1	1/1	./.	1/1	1/1	1/1	1/1	1/1	1|1	1/1	1/1	1/1	1/1	1/1	1/1	1|1	1/1	1/1	1|1	1/1	1/1	1/1	1/1	1/1	1/1	1|1	1|1	1/1	1|1	1|1	1/1	./.	1/1	1/1
Cq1A	14353792	Cq1A:14353792	G	T	1499.87	PASS	.	GT	0/0	0/0	0/0	0/0	0/0	0|0	0/0	0/0	0/0	0/0	0|0	0/0	0/0	0/0	0/0	0/0	.|.	0/0	0/0	0/0	0|0	0/0	.|.	0/0	0/0	0/0	0/0	0/0	0/0	0/0	0/0	0|0	0/1	0/0	0/0	0/0	./.	0/0	0|0	./.	./.	0|0	0/0	./.	0/0	0/0	0/0	0/0	0|0	0|0	0/0	0|0	0|0	0/0	0/0	0/0	0/0
Cq1A	14354728	Cq1A:14354728	G	A	28808.6	PASS	.	GT	0/0	./.	0/0	0/0	0/0	0|0	0/0	0/0	0/0	0/0	0|0	./.	0/0	0/0	0/0	0/0	0|0	0/0	0/0	0/1	1|1	./.	1|1	./.	0/0	1/1	0/1	0/0	0/0	./.	0/1	0|0	0/0	0/0	0/1	0/0	0/0	0/1	0|0	0/0	0/0	0|0	1/1	0/0	0/0	0/0	0/0	0/1	0|0	0|0	0/0	0/1	0|0	0/0	./.	./.	./.
Cq1A	14360798	Cq1A:14360798	G	A	60966.2	PASS	.	GT	1/1	0/0	1/1	0/0	0/0	.|.	0/0	0/0	1/1	0/0	0|0	./.	./.	1/1	0/0	0/0	0|0	0/0	./.	0/0	0|0	0/0	0|0	0/0	0/0	./.	0/0	0/0	0/0	./.	0/0	0|0	0/0	./.	0/0	1/1	1/1	0/0	0|0	0/0	0/0	0|0	0/0	0/0	./.	0/0	0/1	0/0	.|.	0|0	0/0	0/0	0|0	0/0	1/1	./.	0/0
Cq1A	14381535	Cq1A:14381535	A	T	363.39	PASS	.	GT	0/0	0/0	0/0	0/0	0/0	0|0	0/0	0/0	0/0	0/0	0|0	0/0	0/0	0/0	./.	0/0	0|0	0/0	0/0	0/0	0|0	0/0	0|0	0/0	0/0	./.	./.	0/0	0/0	0/0	./.	.|.	./.	0/0	0/0	0/0	0/0	0/0	0|0	0/0	./.	0|0	0/0	0/0	0/1	0/0	0/0	0/0	0|0	0|0	./.	0/0	0|0	0/0	./.	./.	0/0
Cq1A	14382577	Cq1A:14382577	C	T	25869.8	PASS	.	GT	0/0	0/0	0/0	./.	0/0	0|0	0/0	1/1	./.	0/0	1|1	0/0	0/0	0/0	./.	./.	0|0	0/0	0/0	0/0	0|0	0/0	0|0	./.	0/0	./.	0/0	0/0	0/0	1/1	0|1	.|.	./.	./.	0|1	0/0	0/0	0/0	1|1	0/0	0/0	0|0	0/0	0/0	1/1	0/0	0/0	0/0	1|1	.|.	0|1	0/0	0|0	1/1	0/0	0/0	0/0
Cq1A	14398126	Cq1A:14398126	T	G	58682.9	PASS	.	GT	1/1	0/0	0/0	0/0	0/0	0|0	0/0	0/0	./.	0/0	0|0	./.	0/0	1/1	./.	0/0	.|.	./.	0/0	1/1	1|1	0/0	1|1	0/0	0/0	0/1	0/0	0/0	0/0	./.	0/1	0|0	0/0	./.	0/1	0/0	0/0	./.	0|0	./.	0/0	1|1	./.	0/0	0/0	0/0	0/0	0/1	0|0	0|0	0|0	0/0	1|1	0/0	./.	0/0	0/0
Cq1A	14422020	Cq1A:14422020	G	A	6956.46	PASS	.	GT	0/0	0/0	0/0	./.	0/0	0|0	0/0	0/0	0/0	0/0	0|1	./.	0/0	0/0	./.	./.	0|0	0/0	0/0	0/0	0|0	0/0	0|0	0|1	0/0	0|1	0/1	0/0	0/0	0/0	0/0	0|0	./.	0/0	0/0	0/0	./.	0/0	0|0	0/0	0/0	0|0	0/0	0/0	0/0	0/0	./.	0/0	0|0	0|0	0|0	0/0	0|0	./.	./.	0/0	./.
Cq1A	14422238	Cq1A:14422238	T	A	149891	PASS	.	GT	0/0	0/0	./.	0/0	0/0	0|0	0/0	0/0	0/0	0/0	0|1	0/0	0|1	0/0	./.	0/0	0|1	./.	0/0	./.	.|.	0/0	0|0	0|1	0/0	.|.	0|1	0/0	0/0	./.	0/0	0|0	0/0	./.	0/0	0/0	0|1	0/0	0|0	./.	0/0	.|.	0/0	0/0	0/0	0/0	0/0	0/0	0|0	0|0	0|1	0/0	.|.	0/0	0/0	0|1	0/0
Cq1A	14427116	Cq1A:14427116	C	T	12527.4	PASS	.	GT	0/0	0/0	0/0	./.	0/0	0|0	./.	0/0	0/0	./.	0|0	0/0	0|1	0/0	0/0	0/0	0|0	./.	0/0	0/0	0|0	0/0	0|0	0|0	0/0	.|.	0|1	0/0	./.	0/0	./.	.|.	0/0	0/0	0/0	0/0	0|0	0/0	0|0	0/0	0/0	0|0	./.	0/0	0/0	0/0	0/0	0/0	0|0	0|0	0|1	0/0	0|0	0/0	0/0	0|0	0/0
Cq1A	14427223	Cq1A:14427223	A	G	216593	PASS	.	GT	1/1	1/1	1/1	./.	0/0	1|1	./.	1/1	0/1	1/1	1|1	1/1	0/1	1/1	0/0	1/1	.|.	0/0	0/0	./.	1|1	0/0	1|1	1|1	1/1	.|.	1|1	1/1	0/0	1/1	0/1	1|1	1/1	1/1	1/1	1/1	1|1	1/1	1|1	./.	0/0	1|1	1/1	1/1	1/1	0/0	1/1	1/1	1|1	0|0	1|1	1/1	0/1	1/1	./.	1|1	./.
Cq1A	14433664	Cq1A:14433664	T	A	62588.9	PASS	.	GT	0/0	1/1	0/0	1/1	0/0	.|.	0/0	./.	0/0	1/1	1|1	0/0	0/1	0/0	0/0	1/1	1|1	0/0	0/0	0/0	0|0	./.	0|0	1|1	1/1	0/1	1|1	1/1	0/0	./.	0/1	1|1	1/1	1/1	0/1	0/0	0|0	0/0	.|.	./.	0/0	0|0	0/0	1/1	1/1	0/0	1/1	0/1	1|1	.|.	.|.	1/1	0/0	./.	./.	.|.	1/1
Cq1A	14434105	Cq1A:14434105	G	A	15992	PASS	.	GT	0/0	0/0	0/0	0/0	0/0	0|0	0/0	./.	0/0	./.	0|0	0/0	0/0	0/0	0/0	0/0	0|0	0/0	./.	0/0	0|0	0/0	.|.	0|0	0/0	./.	0|0	0/0	0/0	./.	0/0	.|.	0/0	./.	0/0	0/0	0|0	0/0	0|0	./.	0/0	1|1	0/0	0/0	0/0	0/0	0/0	0/0	.|.	0|0	0|0	./.	1/1	0/0	0/0	0|0	0/0
Cq1A	14434275	Cq1A:14434275	A	T	964.86	PASS	.	GT	0/0	0/0	0/0	0/0	0/0	0|0	0/0	0/0	0/0	0/0	0|0	0/0	0/0	0/0	0/0	0/0	0|0	0/0	0/0	./.	0|0	0/0	.|.	0|0	0/0	0/0	0|0	0/0	0/0	0/0	0/0	0|0	./.	./.	0/0	0/0	0|1	0/0	0|0	0/0	./.	0|0	0/0	0/0	0/0	0/0	0/0	0/0	0|0	0|0	0|0	./.	./.	0/0	./.	0|0	0/0
Cq1A	14653483	Cq1A:14653483	C	T	11677.4	PASS	.	GT	0/0	0/1	0/0	0/0	0/0	0/1	0/0	0/0	./.	0/1	0/1	./.	./.	0/0	0/0	0/1	0|0	0/0	0/0	0/1	0|0	0/1	0/1	0/1	0/1	0/1	0/1	0/0	0/0	0/0	0/0	0/1	./.	0/0	0/1	0/0	0|0	0/1	0/1	./.	0/0	0|0	0/0	0/1	0/0	0/0	0/1	0/1	.|.	0|0	0/1	0/0	0/0	0/0	./.	0/1	0/0
Cq1A	14653506	Cq1A:14653506	G	T	826.25	PASS	.	GT	0/0	0/0	0/0	./.	0/0	0/0	0/0	0/0	./.	0/0	0/0	./.	./.	0/0	0/0	0/1	0|0	0/0	0/0	0/0	0|0	0/0	0/0	0/0	0/0	0/1	0/0	0/0	0/0	0/0	0/0	0/0	0/0	0/0	0/0	0/0	0|0	0/0	0/0	./.	0/0	0|0	0/0	0/0	0/0	0/0	0/0	0/0	.|.	0|0	0/0	0/0	0/0	0/0	0/0	0/0	0/0
Cq1A	14653930	Cq1A:14653930	G	T	2431.84	PASS	.	GT	0/0	0/0	0/0	0/0	./.	0/0	0/0	0/0	./.	0/0	0/0	0/0	0/0	0/0	./.	0/0	0|0	0/0	./.	0/0	0|0	0/0	0/0	0/0	0/0	./.	0/0	0/0	0/0	0/0	0/0	0/0	0/0	0/0	0/0	0/0	0|0	0/0	0/0	./.	./.	0|0	./.	0/1	0/0	./.	0/0	0/0	0|0	0|0	0/0	0/0	0/0	0/0	0/0	0/0	./.
Cq1A	14653973	Cq1A:14653973	T	G	21360.4	PASS	.	GT	0/1	0/1	0/0	./.	0/0	0/1	0/0	0/1	./.	0/1	0/1	0/0	0/0	0/1	./.	0/0	0|0	0/0	./.	0/1	0|0	0/0	0/0	0/0	0/1	0/0	0/1	0/0	0/0	0/0	0/0	0/0	0/1	0/0	0/1	0/0	.|.	./.	0/1	./.	./.	0|0	./.	0/1	0/0	0/0	0/1	0/1	0/1	0|0	0/1	0/0	0/0	0/1	0/1	0/0	./.
Cq1A	14654784	Cq1A:14654784	G	A	20045.1	PASS	.	GT	0/0	0/1	0/0	0/0	0/0	1/1	0/0	0/1	0/0	0/1	0/1	./.	0/0	0/0	./.	0/1	0/1	0/0	./.	0/0	0|0	0/0	0/0	0/0	0/1	0/0	0/1	0/0	0/0	0/1	1/1	0/1	0/1	./.	0/0	0/0	0|0	0/0	0/0	./.	0/0	.|.	0/0	0/1	0/1	0/0	0/1	0/1	0/0	.|.	1/1	0/1	0/0	0/1	0/0	./.	0/0
Cq1A	14675185	Cq1A:14675185	G	A	53996.6	PASS	.	GT	0/1	0/1	0/0	0/0	0/0	0/1	./.	0/1	./.	0/0	0|1	0/0	./.	0/1	./.	0|1	0/1	./.	0/0	0/0	0/1	0/0	0/1	0/1	0/1	./.	0/1	0/0	0/0	0/1	0/1	0/1	0/1	0/1	0/1	0/0	0|0	0/1	0/0	0/0	0/0	0|0	0/0	0/1	0/1	./.	0/1	0/0	0/1	0|0	0/1	0/1	0/0	0/1	./.	0/1	./.
Cq1A	14675412	Cq1A:14675412	G	T	46631	PASS	.	GT	0/1	0/1	0/0	0/1	0/0	0/1	0/0	0/1	0/0	0/1	0/1	./.	./.	0/1	0/0	0/1	0/1	./.	./.	0/0	0/1	0/0	0/1	0/0	0/0	0/0	0/1	0/0	0/0	0/1	0/1	0/1	0/1	0/0	0/0	0/0	.|.	0/1	0/0	./.	0/0	0|0	0/0	0/1	0/0	0/0	0/1	0/1	0/1	0|1	0/1	0/1	0/0	0/1	./.	0/0	./.
Cq1A	14675445	Cq1A:14675445	A	G	334607	PASS	.	GT	0/1	0|1	0/0	0|1	0/0	0|1	0/0	0|1	0/0	0|1	0/1	./.	./.	0|1	0/0	0|1	0/1	./.	0/0	0|1	0/1	0|1	0|1	0/0	0|1	0|1	0/1	0/0	0/0	0/1	0|1	0/1	0/1	0|1	0/1	0/0	.|.	0/1	0|1	./.	0/0	0|1	0/1	0/1	0|1	0/0	0|1	0|1	0|1	0|1	0|1	0|1	0|1	0/1	./.	0|1	0/0
Cq1A	14675690	Cq1A:14675690	T	C	69009.7	PASS	.	GT	0/0	0/1	./.	0|1	./.	0|1	0/0	0/1	0/0	0|0	0/0	./.	./.	0/1	0/0	0|1	0|1	0/0	0/0	0|1	0/1	0/1	0/1	0/0	0/1	0|0	0/1	0/0	0/0	0/1	0|0	0|1	0|1	0|1	0/1	0/0	0|0	0|1	0|0	./.	0/0	0|1	0/0	0/0	0/1	0/0	0|0	0/1	0|1	0|0	0/1	0/1	0/1	0|1	./.	0/1	./.
Cq1A	14676061	Cq1A:14676061	T	G	22555.3	PASS	.	GT	0/0	0/1	0/0	0|0	0/0	0/1	0/0	0/0	0/0	0|0	0/0	0/0	./.	0|1	0/0	0|0	0/1	0/0	./.	0|0	0/1	0/1	0/0	0/0	0/1	0/1	0/0	0/0	0/0	0/1	0|0	0|0	0|0	0/1	0/1	0/0	.|.	0|0	0|0	0/0	0/0	0/1	./.	0/1	0/0	0/0	0/1	0/0	0|0	0|0	./.	0/1	0|1	0|0	0/0	0/0	0/0
Cq1A	14676176	Cq1A:14676176	C	T	78534.2	PASS	.	GT	0|1	0|1	0/0	0|0	./.	0|1	0/0	0|1	0/0	0|1	./.	0/0	0/0	0|1	0/0	0|1	0/0	0/0	0/0	0|1	0|1	0|1	0/0	0/0	0|1	./.	0|1	0/0	0/0	0|1	0|1	0|1	0|0	0|1	0|1	0/0	.|.	.|.	0|0	0/0	0/0	0|1	0/0	./.	0/0	0/0	0/0	0|1	0|1	0|0	0/0	0|1	0|1	0|1	0/0	0|1	0/0
Cq1A	14676182	Cq1A:14676182	A	G	24143.1	PASS	.	GT	0|1	0|1	0/0	0|0	./.	0|0	0/0	0|0	0/0	0|1	0/0	0/0	0/0	0|0	0/0	0|0	0/0	./.	0/0	0|0	0|1	0|0	0/0	0/0	0|1	./.	0|0	0/0	0/0	0|1	0|1	0|0	0|0	0|0	0|1	0/0	.|.	0|0	0|0	0/0	0/0	0|1	0/0	./.	0/0	0/0	0/0	0|0	0|1	0|0	0/0	0|1	0|0	0|1	0/0	0|1	0/0
Cq1A	14676205	Cq1A:14676205	A	G	6426.71	PASS	.	GT	0|0	0|0	0/0	0|0	./.	0|0	0/0	0|0	0/0	0|0	0/0	0/0	./.	0|0	./.	0|0	0/0	0/0	0/0	0|0	0|0	0|0	0/0	0/0	0|0	0/0	0|0	0/0	0/0	0|0	0|0	0|0	0|0	0|0	0|0	0/0	.|.	0|0	0|0	0/0	0/0	0|1	0/0	0/0	0/0	0/0	0/0	0|0	0|0	0|0	0/0	0|0	0|0	0|0	0/0	0|0	0/0
Cq1A	14676472	Cq1A:14676472	G	A	41254.9	PASS	.	GT	0|1	0|1	0/0	0|0	0/0	0|1	0/0	0/1	0/0	0|1	0/0	0/0	0/0	0|1	0/0	0|1	0|1	0/0	0/0	0|0	0|1	0|0	0|1	0/0	0/1	0/0	0|0	0/0	./.	0|1	0|1	0|1	0|1	0|0	0|0	0/0	0|0	0|1	0|0	0/0	./.	0|0	0/0	0/0	0/0	0/0	0|1	0/1	0|0	0|0	0|1	0/1	0|0	0|0	0/0	0|1	0/0
Cq1A	14676541	Cq1A:14676541	G	A	377812	PASS	.	GT	0|1	1|1	1/1	1|1	0/0	1|1	./.	1/1	1/1	1|1	1/1	1/1	0/1	0|1	0/0	1|1	1|1	0/0	0/0	0/1	1|1	0|1	0|1	0/0	1/1	0|1	1|1	0/0	./.	1|1	1|1	0|1	1|1	1|1	1|1	1/1	1|1	0/1	0|1	./.	0/0	0|1	1/1	1/1	1/1	0/0	1|1	0|1	0|1	0|0	1|1	1/1	0|1	1|1	./.	0|1	0/0
Cq1A	14680169	Cq1A:14680169	G	C	55327.9	PASS	.	GT	0|0	0/1	1/1	1|1	0/0	0|0	0/0	0/0	1/1	.|.	0/0	1/1	0/1	0|0	0/0	0|0	0|0	0/0	0/0	0/0	1|1	.|.	.|.	0/0	./.	0|0	0|0	0/0	0/0	0|0	0|0	0|0	.|.	0|0	0/1	1/1	1|1	0/0	0|0	./.	0/0	0|0	1/1	0/0	0/0	0/0	0|0	0|0	.|.	0|0	.|.	0/0	0|0	0|0	0/1	0|0	0/0
Cq1A	14686896	Cq1A:14686896	A	G	730.82	PASS	.	GT	0|0	./.	0/0	.|.	0/0	.|.	0/0	0/0	0/0	0|0	0/0	0/0	0/0	0|0	0/0	0|0	0|0	0/0	0/0	0/0	0|0	0|0	0|0	0/0	0/0	.|.	.|.	0/0	0/0	.|.	0|0	0|0	0|0	0|0	0/0	0/0	0|0	0/0	0|0	0/0	./.	0|0	0/0	0/0	./.	0/0	0|0	0|0	.|.	.|.	0|0	1/1	0|0	0|0	0/0	0|0	0/0
Cq1A	14690839	Cq1A:14690839	G	A	3095.7	PASS	.	GT	0|0	0/0	0/0	0|0	0/0	0|0	0/0	0/0	0/0	.|.	0/0	0/0	./.	0|0	./.	0|0	0|0	0/0	0/0	0/0	0|0	0|0	0|0	0/0	./.	0|0	0|0	0/0	0/0	0|0	.|.	0|0	0|0	0|0	0/0	0/0	0|0	0/0	0|0	./.	0/0	0|0	./.	0/0	0/1	0/0	0|0	0|0	.|.	0|0	0|0	0/0	0|0	0|0	./.	.|.	./.
Cq1A	14691092	Cq1A:14691092	A	T	21400.3	PASS	.	GT	0|0	0/0	0/0	0|0	./.	0|0	0/0	0/0	./.	.|.	0/0	0/0	0/1	0|0	0/0	0|0	0|0	./.	./.	0/0	0|0	0|0	0|0	0/0	0/0	.|.	0/1	0/0	0/0	0|0	0|0	0|0	0|0	.|.	0/0	0/0	0|0	0/0	0|0	./.	0/0	0|0	0/0	0/0	0/0	0/0	0|0	0|0	0|0	0|0	.|.	0/0	0|0	0|0	0/0	0|0	0/0
Cq1A	14731345	Cq1A:14731345	C	A	20962.1	PASS	.	GT	1|1	0/0	./.	.|.	0/0	0|0	0/0	0/0	0/0	.|.	0/0	./.	./.	1|1	./.	0|0	0|0	0/0	0/0	0/0	0|0	0|0	1|1	0/0	0/0	.|.	0/0	0/0	0/0	0|0	0|0	0|0	0|0	0|0	0/0	0/0	0|0	0/0	1|1	0/0	0/0	0|0	0/0	0/0	0/0	0/0	1|1	0/1	.|.	0|0	0|0	0/0	0|0	.|.	./.	0|0	0/0
Cq1A	14752802	Cq1A:14752802	T	C	87098	PASS	.	GT	1|1	0/0	1/1	.|.	0/0	0|0	0/0	./.	1/1	0|0	0/0	1/1	0/0	0|0	0/0	0|0	0|0	0/0	0/0	1/1	1|1	0|0	1|1	./.	0/0	.|.	0/0	0/0	0/0	0|0	0|0	0|0	0|0	0|0	0/1	1/1	.|.	0/1	0|0	0/0	0/0	1|1	1/1	0/1	0/0	0/0	0|0	0/1	.|.	0|0	.|.	0/0	1|1	0|0	1/1	0|0	0/0
Cq1A	14753203	Cq1A:14753203	G	A	227.16	PASS	.	GT	0|0	0/0	0/0	.|.	0/0	0|0	0/0	0/0	0/0	0|0	0/0	./.	0/0	0|0	0/0	0|0	0|0	0/0	0/0	./.	0|0	0|0	0|0	0/0	0/0	0|0	0/0	0/0	./.	0|0	0|0	0|0	0|0	.|.	0/0	0/0	0|0	0/1	0|0	./.	0/0	0|0	0/0	0/0	0/0	0/0	0|0	0/0	.|.	0|0	0|0	0/0	0|0	.|.	./.	0|0	0/0
Cq1A	14763303	Cq1A:14763303	A	G	32766.8	PASS	.	GT	0|0	0/0	./.	.|.	0/0	0|0	0/0	0/0	0/0	0|0	0/0	0/0	0/1	0|0	0/0	0|0	0|0	0/0	0/0	0/0	0|0	0|0	.|.	0/0	./.	.|.	0/0	0/0	0/0	0|0	0|0	0|0	0|0	0|0	0/0	0/0	0|0	0/0	0|0	./.	0/0	.|.	0/0	0/0	0/0	./.	0|0	0/0	0|0	.|.	0|0	0/0	0|0	0|0	0/0	0|0	0/0
Cq1A	14774627	Cq1A:14774627	C	G	24586.7	PASS	.	GT	0|0	0/0	0/0	0|0	./.	0|0	0/0	./.	0/0	0|0	0/0	0/0	./.	0|0	0/0	0|0	0|0	0/0	0/0	1/1	0|0	0|0	.|.	0/0	0/0	.|.	0/0	0/0	0/0	0|0	0|0	0|0	0|0	.|.	0/0	0/0	0|0	0/0	0|0	./.	0/0	0|0	0/0	0/0	0/0	0/0	0|0	0/0	.|.	0|0	.|.	0/0	1|1	0|0	0/0	.|.	0/0
Cq1A	14783037	Cq1A:14783037	A	G	118662	PASS	.	GT	0|0	0|1	0/0	0/1	./.	0/1	0/0	0/1	0/0	.|.	0/1	0/1	0/1	0|1	0/0	0/1	0/1	0/0	1/1	1/1	1|1	0|0	1|1	./.	0/1	.|.	0|1	0/0	./.	0|0	0/1	0/1	0|0	0|0	0/1	0/1	0|0	0/1	0/1	0/0	0/0	1|1	1/1	0/1	0/0	./.	0/1	0|1	0|0	0|0	0|0	0/0	1|1	.|.	0/1	0/1	0/0
Cq1A	14783050	Cq1A:14783050	A	T	19806.6	PASS	.	GT	0|0	0|0	0/0	0/0	./.	0/0	0/0	0/0	0/0	0|0	0/0	0/0	0/1	0|0	0/0	0/0	0/0	0/0	0/0	0/0	0|0	0|0	0|0	./.	0/0	0|0	0|0	0/0	0/0	0|0	0/0	0/0	0|0	0|0	0/0	0/0	0|0	0/0	0/0	./.	0/0	0|0	0/0	0/1	0/0	./.	0/0	0|1	0|0	0|0	0|0	0/0	0|0	0|0	0/0	0/0	0/0
Cq1A	14783427	Cq1A:14783427	G	T	10018.4	PASS	.	GT	0|0	0|0	./.	0/0	0/0	0/0	./.	0/0	0/0	0|0	0/0	0/0	0/0	0|0	./.	0/0	0/0	./.	./.	0/0	0|0	0|0	0|0	0/0	0/0	0|0	0|0	0/0	1/1	0|0	0/0	0/0	0|0	0|0	0/0	0/0	.|.	0/0	0/0	0/1	0/0	0|0	0/0	0/0	0/0	1/1	0/0	0|0	0|0	.|.	0|0	0/0	0|0	0|0	0/0	0/0	0/0
Cq1A	14783440	Cq1A:14783440	T	C	36699.9	PASS	.	GT	0/1	0/1	./.	0/1	0/0	0/1	./.	0/1	0/1	0/1	0/1	0/1	0/0	0/1	./.	0/1	0/1	./.	./.	0/1	0/1	0|0	0/1	0/0	0/1	0|0	0/1	0/0	0/0	0|0	0/1	0/0	0|0	0/1	0/1	0/1	.|.	0/1	0/1	0/0	0/0	0|0	0/1	0/1	0/0	0/0	0/1	0/1	0/1	.|.	0/1	0/0	0/1	0|0	0/1	0/1	0/0
Cq1A	14783769	Cq1A:14783769	G	A	268.03	PASS	.	GT	./.	0/0	0/0	./.	0/0	0/0	./.	0/1	./.	0/0	0/0	0/0	0/0	0/0	0/0	0/0	0/1	0/0	0/1	0/0	0/0	0|0	./.	0/0	0/0	.|.	0/0	0/0	0/0	0|0	0/0	0/0	0|0	0/0	0/0	0/0	0|0	0/0	0/0	0/0	./.	.|.	./.	0/0	0/0	0/0	0/0	0/0	0/0	0|0	0/0	0/0	0/0	0|0	0/0	0/0	./.
Cq1A	14802634	Cq1A:14802634	T	C	37793.6	PASS	.	GT	0/0	0/0	0/0	0/0	0/0	0/0	0/0	0/0	0/0	0/0	0/0	0/0	0/0	0/0	0/0	0/0	0/0	0/0	0/0	1/1	1/1	.|.	0/1	0/0	0/0	.|.	./.	0/0	./.	0|0	0/0	./.	0|0	0/0	0/1	0/0	0|0	0/1	0/0	0/0	0/0	1|1	1/1	0/0	0/0	0/0	0/0	0/1	0/0	0|0	./.	0/1	0/0	0|0	./.	0/0	./.
Cq1A	14820714	Cq1A:14820714	G	A	22229.1	PASS	.	GT	0/0	0/0	./.	./.	0/0	0/0	0/0	0/0	0/0	0/0	0/0	0/0	./.	0/0	./.	0/0	0/0	0/0	0/0	0/0	0/0	0|0	0/0	0/0	0/0	0|0	0/0	0/0	0/0	0|0	0/0	0/0	0|0	./.	0/0	0/0	0|0	0/0	0/0	0/0	0/0	0|0	./.	0/0	0/0	./.	0/0	0/0	0/0	.|.	0/0	0/0	0/0	0/1	0/0	0/0	0/0
Cq1A	14823823	Cq1A:14823823	G	A	1051.46	PASS	.	GT	0/0	0/1	0/0	./.	0/0	0/0	0/0	0/1	./.	0/0	0/1	0/0	0/0	./.	0/0	0/0	0/0	0/0	0/0	0/0	0/0	0|0	0/0	0/0	./.	0|0	0/0	0/0	0/0	0/1	./.	0/1	.|.	0/0	0/0	0/0	0|0	0/0	0/0	0/0	0/0	.|.	0/0	0/1	0/0	0/0	0/0	0/1	0/0	.|.	0/0	./.	0/0	0/0	0/0	0/1	0/0
Cq1A	14871615	Cq1A:14871615	C	T	3725.87	PASS	.	GT	0/0	0/0	0/0	0/0	0/0	0/0	0/0	0/0	0/0	0/0	0/0	0/0	0/0	0/0	0/0	0/0	0/0	0/0	0/0	0/0	0/0	0|0	0/0	0/0	0/0	0|0	0/0	./.	0/0	0/0	0/0	0/0	0|0	0/0	0/0	0/0	0|0	0/0	0/0	./.	0/0	.|.	0/0	0/0	0/0	0/0	0/0	0/0	0/0	0/1	./.	0/0	0/0	0/0	./.	0/0	0/0
Cq1A	14921975	Cq1A:14921975	T	C	185662	PASS	.	GT	1/1	1/1	1/1	./.	0/0	1/1	1/1	1/1	1/1	./.	1/1	1/1	./.	1/1	./.	0/1	1/1	1/1	0/0	0/0	1/1	0|0	1/1	1/1	./.	.|.	1/1	1/1	0/0	1/1	./.	1/1	1|1	1/1	1/1	1/1	1|1	1/1	1/1	./.	0/0	0|0	1/1	./.	1/1	0/0	1/1	1/1	./.	1/1	1/1	1/1	1/1	1/1	1/1	1/1	1/1
Cq1A	14922516	Cq1A:14922516	T	A	1380.06	PASS	.	GT	0/0	0/0	0/0	./.	0/0	0/0	0/0	0/0	0/0	0/0	0/0	0/0	0/0	0/0	0/0	0/0	0/0	0/0	0/0	./.	0/0	0|0	0/0	0/0	0/0	0|0	./.	0/0	0/0	1/1	0/0	0/0	.|.	0/0	0/0	0/0	0|0	0/0	./.	./.	0/0	0|0	0/0	0/0	1/1	0/0	0/0	0/0	./.	0/0	./.	./.	0/0	0/1	./.	./.	0/0
Cq1A	14924398	Cq1A:14924398	A	G	7366.34	PASS	.	GT	0/0	0/0	0/0	./.	0/0	0/0	0/0	0/0	0/0	0/0	0/0	0/0	0/0	0/0	0/0	0/0	0/0	0/0	0/0	1/1	0/0	0|0	0/0	./.	0/0	0/1	0/0	./.	0/0	0/0	0/0	0/0	.|.	0/0	0/0	0/0	0|0	0/0	./.	0/0	0/0	1|1	0/0	./.	./.	./.	0/0	0/0	0/0	0/0	0/0	./.	0/0	0/0	./.	0/0	./.
Cq1A	14924952	Cq1A:14924952	C	T	8760.89	PASS	.	GT	0/0	0/0	0/0	./.	0/0	0/0	0/0	0/0	0|1	0/0	0/0	0|1	0/0	0/0	./.	0/0	0/0	0/0	0/0	0/0	0/0	0|0	0/0	0/0	0/0	./.	./.	0/0	./.	0/0	0/0	./.	0|0	0/0	0/0	0/0	0|0	0/0	0/0	./.	./.	0|0	0/0	./.	./.	0/0	0/0	0/0	0/0	0/0	./.	0/0	0/0	0/0	0|1	0/0	0/0
Cq1A	14941357	Cq1A:14941357	G	A	770.65	PASS	.	GT	0/0	0/0	0/0	0/0	0/0	0/0	0/0	0/0	0|0	./.	0/0	0|0	0/0	0/0	./.	0/0	0/0	./.	1/1	0/0	0/0	0|0	0/0	0/0	0/0	./.	./.	./.	0/0	0/0	0/0	0/0	0|0	0/0	0/0	0/0	0|0	0/0	0/0	./.	0/0	0|0	./.	0/0	0/0	0/0	0/0	0/0	./.	0/0	./.	0/0	0/0	0/0	.|.	0/0	0/0
Cq1A	14953215	Cq1A:14953215	G	A	1279.17	PASS	.	GT	./.	0/0	./.	0/0	0/0	0/0	0/0	0/0	0|0	0/0	0/0	0|0	0/0	0/0	0/0	0/0	1/1	0/0	0/0	0/0	0/0	.|.	./.	0/0	0/1	0/0	./.	0/0	0/0	0/0	0/0	./.	0|0	./.	0/0	0/0	0|0	0/0	0/0	0/0	0/0	0|0	./.	./.	./.	0/0	0/0	0/0	./.	0/0	0/0	0/0	0/0	0/0	0|0	1/1	0/0
Cq1A	14954537	Cq1A:14954537	A	G	13838.9	PASS	.	GT	0/0	0/0	./.	./.	0/0	0/0	0/0	0/0	0|0	0/0	0/0	0|0	0/0	0/0	0/0	0/0	0/0	0/0	0/0	0/0	1/1	0|0	0/0	0/0	0/0	0/0	0/0	0/0	0/0	./.	0/0	0/0	0|0	0/0	0/1	0/0	0|0	0/0	0/0	./.	0/0	0|0	1/1	0/1	0/0	0/0	0/0	0/0	0/0	0/0	0/0	0/0	0/0	0/0	0|0	0/0	0/0
Cq1A	14966893	Cq1A:14966893	T	C	2474.46	PASS	.	GT	0/0	0/0	0/0	0/0	0/0	0/0	0/0	0/0	0|0	0/0	./.	0|0	0/0	./.	./.	0/0	0/0	0/0	./.	0/0	0/1	0|0	0/0	0/0	0/0	./.	0/0	0/0	0/0	0/0	0/0	./.	0|0	./.	0/0	0/0	0|0	0/0	0/0	0/0	0/0	0|0	0/0	./.	0/0	0/0	0/0	0/0	0/0	0/0	./.	0/0	0/0	0/0	.|.	0/0	./.
Cq1A	14967037	Cq1A:14967037	A	G	129.21	PASS	.	GT	0/0	0/1	0/0	0/0	0/0	0/0	0/0	./.	0|0	0/0	0/0	0|0	0/0	0/0	0/0	0/0	0/0	0/0	0/0	0/0	0/0	0|0	0/0	0/0	0/0	0/0	0/0	./.	./.	0/0	0/0	0/0	0|0	./.	0/0	0/0	0|0	0/0	0/0	./.	0/0	0|0	0/0	0/0	0/0	0/0	0/0	0/0	0/0	0/0	0/0	0/0	0/0	0/0	.|.	0/0	0/0
Cq1A	14984076	Cq1A:14984076	G	A	477.9	PASS	.	GT	./.	0/0	0/0	./.	0/0	0/0	0/0	0/0	0|0	0/0	0/0	0|0	0/0	0/0	./.	0/0	0/0	0/0	0/0	0/0	0/0	0|0	0/0	0/0	0/0	./.	0/0	0/0	0/0	./.	./.	0/0	0|0	0/0	0/0	0/0	0|0	0/0	0/0	./.	0/0	0|0	./.	0/0	0/0	0/1	0/0	0/0	0/0	0/0	0/0	0/0	0/0	0/0	.|.	0/0	0/0
Cq1A	14992712	Cq1A:14992712	C	T	2898.08	PASS	.	GT	1/1	0/0	0/0	0/0	0/0	./.	0/0	0/0	0|0	0/0	./.	0|0	0/0	0/0	0/0	0/0	0/0	0/0	0/0	0/0	0/0	0|0	0/0	0/0	0/0	./.	0/0	0/0	0/0	0/0	0/0	0/0	0|0	0/0	0/0	0/0	0|0	0/0	0/0	./.	0/0	0|0	0/0	0/0	./.	./.	0/0	0/0	0/0	0/0	0/0	0/0	0/0	0/0	.|.	0/0	0/0
Cq1A	14992871	Cq1A:14992871	G	A	1050.77	PASS	.	GT	0/0	0/0	0/0	./.	0/0	0/0	0/0	0/0	0|0	0/0	0/0	0|0	0/0	0/0	0/0	0/0	0/0	0/0	0/0	0/0	0/0	0|0	0/0	0/0	0/0	./.	0/0	./.	0/0	./.	0/0	0/0	0|0	0/0	0/0	0/0	0|0	0/0	0/0	0/0	0/0	0|0	0/0	0/0	0/0	0/0	0/0	0/1	./.	0/0	./.	0/0	0/0	0/0	.|.	./.	0/0
Cq1A	14999363	Cq1A:14999363	A	G	28807	PASS	.	GT	0/0	0/0	1/1	0/0	0/0	./.	0/0	0/0	1|1	0/0	0/0	1|1	0/1	0/0	0/0	0/0	0/0	0/0	0/0	0/0	0/0	0|0	0/0	0/0	0/0	0/0	0/0	./.	0/0	0/0	./.	0/0	.|.	0/0	0/0	1/1	1|1	./.	0/0	./.	0/0	0|0	0/0	0/0	0/0	0/0	0/0	./.	0/0	0/0	0/0	0/0	0/0	0/0	.|.	./.	./.
Cq1A	15012514	Cq1A:15012514	C	T	72972.4	PASS	.	GT	1/1	1/1	0/0	1/1	0/0	1/1	0/0	0/0	0|0	1/1	./.	0|0	0/0	0/1	0/0	1/1	1/1	0/0	0/0	0/0	0/0	0|0	./.	./.	1/1	./.	./.	0/0	0/0	1/1	./.	1/1	1|1	1/1	0/1	0/0	0|0	1/1	1/1	./.	0/0	0|0	./.	1/1	1/1	0/0	./.	1/1	./.	0/0	0/0	0/0	0/0	1/1	.|.	1/1	0/0
Cq1A	15033084	Cq1A:15033084	A	G	29000.5	PASS	.	GT	0/0	0/0	0/1	0/1	0/0	0/0	0/1	0/1	0/1	0/0	0/1	.|.	0/1	0/0	0/0	0/1	0/0	./.	0/0	0/0	0/1	.|.	0/0	0/0	0/1	./.	0/1	0/0	0/0	0/1	0/1	0/0	0/1	0/0	0/0	0/1	0/1	0/0	0/1	./.	./.	0|0	0/1	0/0	0/1	0/0	0/1	0/1	0/1	0/0	0/0	0/1	./.	./.	0|0	0/1	0/0
Cq1A	15033250	Cq1A:15033250	T	C	10513.8	PASS	.	GT	0|1	0/0	0/0	0/0	./.	0/0	0/0	./.	0/0	./.	0/0	0|0	0/0	0|1	0/0	0/0	0/0	0/0	0/0	0/0	0|1	0|0	0/0	0/0	0/0	./.	0/0	0/0	0/0	0/0	0|1	0/0	0|1	./.	0/0	0|1	0/0	0/0	0|1	0/0	./.	0|0	0/0	0/0	./.	0/0	0|1	./.	0/0	0/0	./.	0/0	0/0	0/0	0|0	0/0	0/0
Cq1A	15045623	Cq1A:15045623	A	T	10162.2	PASS	.	GT	0|0	0/0	./.	./.	./.	0/0	0/0	0/0	0/0	0/0	0/0	0|0	0/0	0|0	./.	0/0	0/0	0/0	0/0	0/1	0|0	0|0	0/0	0/0	0/0	./.	0/0	0/0	0/0	0/0	0|0	0/0	0|0	0/0	0/0	0|0	0/0	./.	0|0	0/0	0/0	0|0	0/0	0/0	0/0	0/0	0|0	0/0	./.	0/0	0/0	0/0	0/0	0/0	.|.	0/0	0/0
Cq1A	15054299	Cq1A:15054299	C	A	3109.96	PASS	.	GT	0|0	0/0	./.	0/0	0/0	./.	0/0	0/0	0/0	0/0	0/0	0|0	0/0	0|0	0/0	0/0	0/0	0/0	0/0	0/0	0|0	0/1	0/0	0/0	0/0	0/0	0/0	./.	0/0	0/0	0|0	0/0	0|0	./.	0/0	0|0	0/0	0/0	0|0	0/0	./.	0|0	0/0	0/0	0/0	0/0	0|0	0/0	0/0	0/0	0/0	0/0	0/0	0/0	.|.	./.	0/0
Cq1A	15057805	Cq1A:15057805	G	A	1478.51	PASS	.	GT	0|0	0/0	0/0	./.	0/0	0/0	0/0	./.	0/0	0/0	./.	0|0	0/0	0|0	0/0	0/0	0/0	0/0	0/0	0/0	0|0	0/0	0/0	./.	0/0	0/0	0/0	0/0	0/0	0/0	0|0	./.	0|0	0/0	0/0	0|0	0/0	0/0	0|0	./.	0/0	0|0	./.	0/0	./.	0/0	1|1	0/0	0/0	0/0	./.	0/0	0/0	0/0	.|.	0/0	./.
Cq1A	15085893	Cq1A:15085893	C	T	832.26	PASS	.	GT	0|0	0/0	./.	0/0	./.	0/0	./.	0/0	0/0	0/0	0/0	0|0	0/0	0|0	0/0	0/0	0/0	0/0	0/0	0/0	0|0	0/0	./.	0/0	0/0	./.	0/0	0/0	0/0	0/0	.|.	0/0	0|0	./.	0/0	0|0	0/0	0/0	0|0	0/0	0/0	0|0	0/0	./.	0/0	0/0	.|.	0/0	0/0	0/0	0/1	0/0	0/0	0/0	0|0	0/0	0/0
Cq1A	15090049	Cq1A:15090049	A	G	113444	PASS	.	GT	0/1	0/1	0/1	0/1	0/0	0/1	0/0	0/1	0/1	0/1	0/1	0|0	0/1	0/1	0/0	0/1	0/1	0/0	0/0	0/1	0/1	0/0	0/1	0/0	0/1	0/0	0/1	./.	0/0	0/1	0/1	0/0	0/1	0/1	0/1	0/1	0/1	0/1	0/1	./.	0/0	0/1	0/1	0/0	0/1	0/0	0|0	0/1	0/1	0/0	0/0	0/1	0/1	0/1	0/1	0/1	./.
Cq1A	15090172	Cq1A:15090172	T	A	123.64	PASS	.	GT	0/0	0/0	0/0	0/0	./.	0/0	./.	0/0	0/0	0/0	0/0	0|0	0/0	0/0	0/0	0/0	0/0	./.	0/0	0/0	0/0	0/0	0/0	./.	0/0	0/0	0/0	./.	0/0	0/0	0/0	./.	0/0	0/0	0/0	0/0	0/0	0/0	0|1	./.	0/0	0/0	0/0	0/0	0/0	0/0	0|0	0/0	0/0	0/0	0/0	0/0	./.	0/0	0/0	./.	0/0
Cq1A	15090674	Cq1A:15090674	T	G	86606.8	PASS	.	GT	0/1	0/1	./.	./.	0/0	0/1	0/0	0/1	0/1	0/1	0/1	0/1	0/0	0/1	./.	0/1	0/1	0/0	./.	0/1	0/1	0/0	0/1	./.	0/1	./.	0/0	./.	./.	0/1	0/1	0/1	0/1	./.	0|1	0/1	0/1	0/1	0/1	0/0	0/0	0|1	0/1	0/1	0/1	0/0	0/1	0/1	0/1	./.	0/1	0/1	0/1	0/1	0/1	0/1	./.
Cq1A	15090801	Cq1A:15090801	G	T	175.38	PASS	.	GT	0/0	0/0	0/0	0/0	./.	0/0	0/0	0/0	0/0	0/0	0/0	0/0	0/0	0/0	./.	0/0	0/0	0/0	0/0	0/0	0/0	0/0	0/0	./.	0/0	0/0	0/0	./.	0/0	0/0	0/0	0/0	0/0	0/0	0|0	0/0	0/0	0/0	0/0	0/0	./.	0|0	0/1	0/0	0/0	./.	0/0	0/0	0/0	0/0	0/0	0/0	0/0	0/0	./.	0/0	0/0
Cq1A	15090815	Cq1A:15090815	A	G	100356	PASS	.	GT	0/1	0/1	0/1	0/1	./.	0/1	0/0	0/1	0/1	0/1	0/1	0/1	0/1	0/1	./.	0/1	0/1	0/0	0/0	0/1	0/1	0/0	0/1	./.	0/1	0/1	0/1	./.	0/0	0/1	0/1	0/1	0/0	0/1	0/1	0/1	0/1	0/1	0/1	0/0	./.	0/1	0/1	0/1	0/1	./.	0/1	0/1	0/1	0/0	./.	0/1	0/1	0/1	./.	0/1	0/0
Cq1A	15095982	Cq1A:15095982	T	C	31256.7	PASS	.	GT	0/0	0/0	0/0	0/0	0/0	0/0	0/0	0/0	0/0	0/0	0/0	0/0	0/1	0/0	0/0	0/0	0/0	1/1	0/0	0/0	0/0	0/0	0/0	1/1	./.	0/0	0/0	1/1	0/0	./.	0/0	0/0	0/0	0/0	0/0	0/0	0/0	0/0	0/0	0/0	0/0	0/0	0/0	0/0	0/0	0/0	0/0	0/0	0/0	1/1	0/1	0/0	0/0	0/0	./.	0/0	1/1
Cq1A	15096096	Cq1A:15096096	G	A	133574	PASS	.	GT	1/1	1/1	./.	1/1	0/0	1/1	0/0	1/1	1/1	1/1	1/1	1/1	0/1	1/1	0/0	1/1	1/1	0/0	0/0	0/0	0/0	0/0	1/1	0/0	1/1	./.	0|1	0/0	0/1	1/1	./.	1/1	1/1	1/1	0/1	1/1	1/1	1/1	1/1	./.	0/0	0/0	0/0	./.	1/1	0/1	1/1	1/1	1/1	0/0	./.	1/1	0/0	0/1	./.	./.	0/0
Cq1A	15109179	Cq1A:15109179	C	T	1136.39	PASS	.	GT	0/0	0/0	0/0	0/0	0/0	0/0	0/0	0/0	0/0	0/0	0/0	./.	./.	0/0	0/0	0/0	0/0	0/0	0/0	0/0	0/0	0/0	1/1	0/0	0/0	./.	.|.	0/0	0/0	0/0	0/0	0/0	0/0	0/0	0/0	0/0	0/0	0/0	0/0	0/0	0/0	0/0	./.	0/0	./.	0/0	0/0	./.	./.	0/0	0/0	0/0	0/0	0/0	0/0	./.	0/0
Cq1A	15109232	Cq1A:15109232	T	C	113.71	PASS	.	GT	0/0	0/0	0/0	0/0	0/0	0/0	0/0	0/0	0/0	0/0	0/0	0/0	0/0	0/0	0/0	0/0	0/0	0/0	0/0	0/0	0/0	0/0	0/0	0/0	0/0	./.	.|.	0/0	0/0	0/0	0/0	0/0	0/0	0/0	0/0	0/0	0/0	0/1	0/0	0/0	0/0	0/0	0/0	0/0	0/0	0/0	./.	0/0	0/0	0/0	./.	0/0	0/0	0/0	0/0	./.	./.
Cq1A	15116556	Cq1A:15116556	C	T	213403	PASS	.	GT	1/1	1/1	./.	./.	0/0	1/1	0/0	1/1	1/1	1/1	1/1	./.	1/1	1/1	0/0	1/1	1/1	1/1	./.	1/1	1/1	./.	1/1	1/1	1/1	./.	.|.	1/1	1/1	1/1	1/1	1/1	1/1	1/1	1/1	1/1	1/1	1/1	1/1	./.	0/0	1/1	1/1	1/1	1/1	1/1	1/1	./.	./.	1/1	1/1	1/1	1/1	1/1	./.	1/1	1/1
Cq1A	15179180	Cq1A:15179180	G	A	336.41	PASS	.	GT	0/0	0/0	0/0	./.	0/0	0/0	0/0	0/0	0/0	0/0	0/0	0/0	0/0	0/0	0/0	0/1	0/0	0/0	0/0	0/0	0/0	./.	0/0	0/0	0/0	0/0	0|0	0/0	0/0	0/0	0/0	0/0	0/0	0/0	0/0	0/0	0/0	0/0	0/0	./.	0/0	0/0	0/0	0/0	0/0	0/0	0/0	0/0	0/0	0/0	0/0	0/0	0/0	0/0	0/0	0/0	0/0
Cq1A	15179974	Cq1A:15179974	G	A	27934.9	PASS	.	GT	0/0	./.	0/0	./.	0/0	0/0	0/0	0/0	0/0	0/0	0/0	0/0	0/0	0/0	./.	0/0	0/0	0/0	./.	1/1	1/1	0/0	0/0	0/1	0/0	1/1	.|.	0/0	0/0	0/0	0/0	0/0	0/0	./.	0/1	0/0	0/0	0/0	0/0	./.	0/0	1/1	1/1	0/0	./.	0/0	0/0	./.	0/0	0/0	0/0	0/0	1/1	0/0	0/0	./.	0/0
Cq1A	15268182	Cq1A:15268182	C	A	21560.3	PASS	.	GT	0/0	0/0	1/1	./.	0/0	0/0	./.	./.	0/1	0/0	0/0	1/1	0/1	0/0	./.	0/0	0/0	0/0	0/0	0/0	0/0	0/0	0/0	0/0	0/0	0/0	0|0	0/0	0/0	0/0	./.	0/0	0/0	./.	0/0	1/1	1/1	0/0	0/0	0/0	./.	0/0	0/0	0/0	0/0	0/0	./.	0/0	./.	0/0	./.	0/0	./.	0/0	1/1	0/0	0/0
Cq1A	15274659	Cq1A:15274659	C	T	13302.8	PASS	.	GT	0/0	0/0	0/0	./.	0/0	0/0	0/0	0/1	0/0	0/0	0/0	0/0	0/0	0/0	0/0	0/0	0/0	./.	1/1	./.	0/0	0/0	0/0	0/0	0/0	./.	0|0	0/0	1/1	0/0	0/0	0/0	0/0	0/0	0/0	0/0	0/0	0/0	0/0	0/1	./.	0/0	0/0	0/0	0/0	1/1	0/0	0/0	0/0	0/0	0/0	0/0	0/0	0/0	0/0	./.	0/0
Cq1A	15279381	Cq1A:15279381	G	A	189.94	PASS	.	GT	0/0	0/0	0/0	0/0	./.	0/0	./.	0/0	0/0	0/0	0/0	0/0	./.	0/0	0/0	0/0	0/0	0/0	./.	0/0	0/0	0/0	0/0	0/0	0/0	0/0	0|0	0/0	0/0	0/0	0/0	0/0	1/1	0/0	0/0	0/0	0/0	0/0	0/0	0/0	0/0	0/0	0/0	0/0	0/0	0/0	0/0	0/0	0/0	0/0	0/0	./.	0/0	0/0	./.	0/0	0/0
Cq1A	15283541	Cq1A:15283541	A	G	181105	PASS	.	GT	1/1	1/1	./.	1/1	0/0	1/1	0/0	1/1	1/1	1/1	1/1	1/1	0/1	1/1	0/0	1/1	1/1	./.	1/1	1/1	1/1	0/0	1/1	0/0	./.	./.	1|1	0/0	1/1	1/1	0/1	1/1	1/1	1/1	1/1	1/1	1/1	1/1	1/1	./.	./.	./.	1/1	1/1	1/1	1/1	1/1	1/1	1/1	0/1	./.	1/1	./.	1/1	1/1	./.	0/0
Cq1A	15287418	Cq1A:15287418	C	A	48039.4	PASS	.	GT	0/0	0/0	./.	0/0	0/0	0/0	0/0	0/0	./.	0/0	0/0	0/0	0/0	0/0	0/0	0/0	0/0	0/0	1/1	0/0	1/1	0/0	1/1	0/0	./.	./.	0|0	0/0	1/1	0/0	0/0	./.	./.	0/0	0/1	0/0	0/0	0/1	0/0	0/0	0/0	0/0	1/1	0/0	0/0	1/1	0/0	0/1	./.	0/0	0/0	0/0	0/0	./.	0/0	0/0	0/0
Cq1A	15297676	Cq1A:15297676	A	G	6641.11	PASS	.	GT	0/0	0/1	./.	0/0	0/0	0/0	0/0	0/0	0/0	0/0	0/0	0/0	0/0	0/0	0/0	0/0	1/1	0/0	0/0	0/0	0/0	0/0	0/0	0/0	1/1	./.	0|0	0/0	0/0	0/0	0/0	0/0	0/0	0/0	0/0	0/0	0/0	0/0	0/0	./.	0/0	0/0	0/0	0/0	0/0	0/0	0/0	0/1	0/0	./.	0/0	0/0	0/0	0/0	./.	1/1	0/0
Cq1A	15297751	Cq1A:15297751	G	A	31260.7	PASS	.	GT	0/0	0/0	0/0	0/0	0/0	0/0	0/0	0/0	0/0	0/0	0/0	0/0	0/0	0/0	0/0	0/0	0/0	0/0	0/0	0/0	1/1	0/0	1/1	0/0	0/0	./.	0|0	0/0	0/0	0/0	0/0	0/0	0/0	./.	0/1	0/0	0/0	0/1	0/0	./.	0/0	0/0	1/1	0/0	0/0	0/0	0/0	0/1	./.	0/0	0/0	0/0	0/0	0/0	./.	./.	0/0
Cq1A	15298125	Cq1A:15298125	G	A	121318	PASS	.	GT	1/1	1/1	1/1	./.	./.	1/1	0/0	1/1	0/1	1/1	1/1	1/1	1/1	./.	0/0	1/1	./.	0/0	0/0	1/1	0/1	0/0	0/0	0/0	1/1	./.	0/1	0/0	0/0	1/1	1/1	1/1	1/1	1/1	0/1	1/1	./.	0/1	1/1	0/0	0/0	1/1	0/0	1/1	1/1	0/0	./.	0/1	1/1	0/0	1/1	1/1	./.	./.	./.	./.	0/0
Cq1A	15316479	Cq1A:15316479	G	A	3540.7	PASS	.	GT	0/0	0/0	0/0	0/0	0/0	0/0	./.	0/0	0/0	0/0	0/0	0/0	0/0	./.	./.	0/0	0/0	0/0	./.	0/0	0/0	0/0	0/0	0/0	0/0	./.	./.	0/0	0/0	0/0	0/0	0/0	0/0	0/0	0/0	0/0	0/0	0/0	0/0	./.	./.	0/0	0/0	./.	0/0	0/0	0/0	0/0	0/0	0/0	0/0	0/0	0/0	0/0	0/0	0/1	0/0
Cq1A	15316547	Cq1A:15316547	T	C	12008.3	PASS	.	GT	0/0	0/0	0/0	0/0	0/0	0/0	0/0	1/1	0/0	./.	0/0	0/0	0/0	0/0	./.	0/0	0/0	0/0	0/0	0/0	0/0	0/0	0/0	0/0	./.	./.	0/0	0/0	0/0	0/0	0/0	0/0	0/0	0/0	0/0	0/0	0/0	0/0	0/0	./.	0/0	0/0	0/0	0/0	0/0	0/0	0/0	0/0	0/0	0/0	1/1	1/1	0/0	1/1	0/0	0/0	0/0
Cq1A	15351416	Cq1A:15351416	C	T	34961.2	PASS	.	GT	0/0	0/0	0/0	./.	0/0	0/0	0/0	1/1	1/1	0/0	0/0	0/0	0/0	0/0	0/0	0/0	0/0	0/0	0/0	0/0	1/1	./.	./.	0/0	0/0	./.	0/0	0/0	0/0	0/0	0/0	0/0	0/0	0/0	0/1	1/1	0/1	0/1	0/0	./.	0/0	0/0	1/1	0/0	0/0	0/0	0/0	0/0	./.	0/0	1/1	1/1	0/0	1/1	./.	0/0	0/0
Cq1A	15363913	Cq1A:15363913	G	A	49538.8	PASS	.	GT	0/0	0/0	0/0	0/0	0/0	0/0	0/0	./.	1/1	0/0	0/0	0/0	0/0	0/0	0/0	0/0	0/0	0/0	0/0	1/1	1/1	0/0	1/1	0/0	0/0	1/1	0/0	0/0	0/0	0/0	0/0	0/0	0/0	0/0	0/1	1/1	0/0	0/0	0/0	0/0	./.	1/1	1/1	0/0	0/0	0/0	0/0	0/1	./.	0/0	0/0	0/0	1/1	0/0	./.	0/0	0/0
Cq1A	15363924	Cq1A:15363924	T	G	53366.2	PASS	.	GT	0/0	0/0	0/0	0/0	0/0	0/0	1/1	./.	0/0	0/0	0/0	./.	0/1	./.	0/0	0/0	0/0	1/1	1/1	0/0	0/0	0/0	0/0	0/0	0/0	./.	0/0	1/1	1/1	./.	0/0	0/0	0/0	./.	0/0	0/0	0/0	0/0	0/0	0/1	./.	0/0	./.	0/0	0/0	1/1	0/0	./.	0/0	1/1	0/0	./.	0/0	0/0	./.	0/0	1/1
Cq1A	15364290	Cq1A:15364290	G	A	236659	PASS	.	GT	./.	1/1	./.	1/1	./.	0/1	1/1	1/1	1/1	./.	1/1	./.	1/1	0/1	0/0	1/1	1/1	1/1	1/1	1/1	1/1	0/0	1/1	0/0	1/1	1/1	1/1	1/1	1/1	1/1	0/1	./.	1/1	1/1	1/1	1/1	1/1	1/1	1/1	0/1	0/0	1/1	1/1	1/1	1/1	1/1	1/1	./.	1/1	1/1	1/1	1/1	1/1	1/1	./.	./.	./.
Cq1A	15472373	Cq1A:15472373	C	T	11846.9	PASS	.	GT	0/0	0/0	0|1	0/0	0/0	0/0	0/0	0/0	0/0	0/0	0/0	0/0	./.	0/0	0/0	0/0	0/0	./.	./.	0/0	0/0	0/0	0/0	0/0	0/0	./.	0/0	./.	./.	0/0	0/0	0/1	0|1	0/0	0/0	0/0	0|1	0/0	0/0	./.	0/0	0/0	0/0	0/0	0|1	0/0	0/0	0|1	0/0	0/0	0/0	0/0	0/0	0/0	0|1	0/0	./.
Cq1A	15476349	Cq1A:15476349	A	G	4098.71	PASS	.	GT	0/1	0/0	0|0	0/0	./.	0/0	0/0	0/0	0/0	0/1	0/0	0/0	./.	0/0	0/0	0/0	0/0	./.	./.	0/0	0/0	./.	0/0	0/0	0/0	./.	0/0	./.	./.	0/1	0/0	0/0	0/1	0/1	0/0	0/0	0|0	0/0	0/0	0/0	0/0	0/0	0/0	0/0	0|0	./.	0/0	0|0	0/0	0/0	0/0	0/0	0/0	0/0	0|0	0|1	./.
Cq1A	15529950	Cq1A:15529950	G	A	1152.11	PASS	.	GT	0/0	0/0	0|0	0/0	0/0	0/0	0/0	0/0	0/0	0/0	0/0	0/0	0/0	./.	./.	0/0	0/0	0/0	0/0	0/0	0/0	0/0	0/0	0/0	0/0	./.	./.	0/0	0/0	0/0	./.	0/0	0/0	./.	./.	0/0	0|0	0/0	0/0	./.	0/0	./.	0/0	0/0	0|0	0/0	0/0	0|0	0/0	0/0	0/0	1/1	0/0	0/0	0|0	.|.	0/0
Cq1A	15529958	Cq1A:15529958	A	G	64585	PASS	.	GT	0/0	0/0	0|0	0/0	0/0	0/0	1/1	0/0	0/0	0/0	0/0	0/0	0/0	./.	./.	0/0	0/0	1/1	1/1	1/1	0/0	0/0	1/1	0/0	0/0	./.	./.	0/0	0/1	0/0	./.	0/0	0/0	0/0	./.	0/0	0|0	0/1	0/0	./.	0/0	./.	0/0	0/0	0|0	1/1	0/0	0/1	0/0	1/1	0/0	0/0	0/1	0/0	0|0	.|.	0/0
Cq1A	15530289	Cq1A:15530289	G	T	1346.65	PASS	.	GT	0/0	0/0	0|0	./.	0/0	0/0	0/0	0/0	0/0	0/0	0/0	0/0	0/0	0/0	./.	0/0	0/0	0/0	1/1	0/0	0/0	0/0	0/0	0/0	./.	0/0	0/0	0/0	0/0	0/0	./.	0/0	0/0	0/0	0/0	0/0	0|0	0/0	0/0	0/0	0/0	./.	0/0	0/0	0|0	0/0	0/0	0/0	0/0	0/0	./.	0/0	0/0	0/0	.|.	0|0	0/0
Cq1A	15530309	Cq1A:15530309	G	A	32745.2	PASS	.	GT	0/0	0/0	0|0	./.	0/0	0/0	0/0	0/0	0/0	0/0	0/0	0/0	0/0	0/0	./.	0/0	0/0	0/0	0/0	1/1	0/0	0/0	1/1	0/0	0/0	1/1	0/0	0/0	0/0	0/0	0/0	0/0	0/0	0/0	0/0	0/0	0|0	0/1	./.	0/0	0/0	1/1	0/0	0/0	0|0	0/0	0/0	./.	0/0	0/0	0/0	0/0	1/1	0/0	.|.	0|0	0/0
Cq1A	15530319	Cq1A:15530319	G	T	62.54	PASS	.	GT	0/0	0/0	0|0	./.	0/0	0/0	0/0	0/0	0/0	0/0	0/0	0/0	0/0	0/0	./.	0/0	0/0	0/0	0/0	0/0	0/0	0/0	0/0	0/0	0/0	0/0	0/0	0/0	0/0	0/0	0/0	0/0	0/0	0/0	0/0	0/0	0|0	0/0	0/0	0/0	0/0	0/0	0/0	0/0	0|0	0/0	0/0	./.	0/0	0/0	0/0	0/0	0/0	0/0	0|1	0|0	./.
Cq1A	15530390	Cq1A:15530390	G	A	1710.34	PASS	.	GT	0/1	0/0	0|0	./.	0/0	0/0	./.	0/1	0/0	0/0	0/1	0/0	0/0	0/0	0/0	0/1	0/0	./.	./.	0/0	0/0	0/0	0/0	0/0	0/0	0/0	0/0	0/0	./.	0/0	0/0	0/0	0/0	0/0	0/0	0/0	0|0	0/0	0/0	./.	0/0	0/0	0/0	0/0	0|0	0/0	0/0	0/0	0/1	./.	0/1	0/0	0/0	0/0	0/1	0|0	0/0
Cq1A	15591236	Cq1A:15591236	A	G	43.9	PASS	.	GT	./.	0/0	0|0	./.	0/0	0/0	0/0	0/0	0/0	0/0	0/0	0/0	0/0	0/0	0/0	0/0	0/0	0/0	0/0	./.	0/0	0/0	0/0	0/0	0/0	0/0	./.	0/0	0/0	0/0	0/1	0/0	0/0	0/0	0/0	0/0	0|0	0/0	0/0	./.	0/0	0/0	0/0	0/0	0|0	0/0	0/0	0/0	0/0	0/0	0/0	0/0	0/0	0/0	./.	0|0	0/0
Cq1A	15591476	Cq1A:15591476	A	C	248573	PASS	.	GT	./.	1/1	.|.	./.	0/0	1/1	0/0	1/1	./.	1/1	1/1	1/1	0|1	1/1	./.	1/1	1/1	0/0	0/0	1/1	1/1	0/0	1/1	0/0	0|1	1/1	1/1	0/0	./.	1/1	1/1	1/1	./.	1/1	1/1	1/1	1|1	0/1	1/1	./.	0/0	1/1	1/1	1/1	1|1	0/0	1/1	1/1	1/1	0/0	1/1	1/1	1/1	0|1	1/1	1|1	0/0
Cq1A	15591482	Cq1A:15591482	A	G	300529	PASS	.	GT	./.	1/1	.|.	./.	0/0	1/1	1/1	1/1	./.	1/1	1/1	1/1	0|1	1/1	./.	1/1	1/1	1/1	1/1	1/1	1/1	0/0	1/1	0/0	0|1	1/1	1/1	0/0	./.	1/1	1/1	1/1	./.	1/1	1/1	1/1	1|1	1/1	1/1	./.	0/0	1/1	1/1	1/1	1|1	1/1	1/1	1/1	1/1	1/1	1/1	1/1	1/1	0|1	1/1	1|1	0/0
Cq1A	15600465	Cq1A:15600465	T	C	34	PASS	.	GT	0/0	0/0	0|0	./.	./.	0/0	0/0	0/0	0/0	0/0	0/0	0/0	0|0	0/0	0/0	0/0	./.	0/0	./.	0/0	0/0	0/0	0/0	0/0	0|0	0/0	0/0	./.	0/0	0/0	0/0	0/0	0/0	0/0	0/0	0/0	0|0	./.	0/0	./.	0/0	0/0	0/0	0/0	0|0	./.	0/0	0|1	0/0	./.	0/0	0/0	0/0	0|0	./.	0|0	./.
Cq1A	15600472	Cq1A:15600472	C	T	273.16	PASS	.	GT	0/0	0/0	0|0	./.	./.	0/0	0/0	0/0	0/0	0/0	0/0	0/0	0|0	0/0	0/0	0/0	./.	0/0	0/0	0/0	0/0	0/0	0/0	0/0	0|0	0/0	0/0	./.	0/0	0/0	0/0	0/0	0/0	0/0	0/1	0/0	0|0	./.	0/0	0/0	0/0	0/0	0/0	0/0	0|0	./.	0/0	0|0	0/0	0/0	0/0	0/0	0/0	0|0	./.	0|0	./.
Cq1A	15611666	Cq1A:15611666	C	T	3203.32	PASS	.	GT	0/0	0/0	0|0	0/0	0/0	0/0	0/0	0/0	0/0	0/0	0/0	0/0	0|0	0/0	0/0	0/0	0/0	0/0	0/0	0/0	0/0	0/0	0/0	0/0	0|0	./.	0/0	0/0	0/0	0/0	0/0	0/0	0/0	0/0	0/0	0/0	0|0	0|1	0/0	0/0	0/0	0/0	0/0	0/0	0|0	0/0	0/0	0|0	0/0	./.	./.	0/0	0/0	0|0	0/0	0|0	0/0
Cq1A	15618046	Cq1A:15618046	T	C	22409.4	PASS	.	GT	0/0	0/0	0|0	0/0	./.	0/0	0/0	0/0	1/1	0/0	0/0	0/0	0|0	0/0	0/0	./.	0/0	0/0	0/0	0/0	1/1	0/0	0/0	0/0	.|.	./.	./.	0/0	0/0	0/0	0/0	0/0	0/0	0/0	0/1	1/1	0|0	0|0	0/0	./.	./.	0/0	1/1	0/0	0|0	0/0	0/0	0|0	./.	0/0	0/0	0/0	0/0	0|0	0/0	0|0	./.
Cq1A	15618156	Cq1A:15618156	C	T	15787.2	PASS	.	GT	./.	0/0	0|0	./.	0/0	0/0	0/0	0/0	0/0	./.	0/0	./.	0|0	0/0	0/0	0/0	0/0	0/0	0/0	0/0	0/0	0/0	0/0	0/0	0|0	./.	0/0	0/0	./.	0/0	0/0	0/0	0/0	0/0	0/0	0/0	0|0	0|0	0/0	0/0	./.	0/0	0/0	0/0	0/1	0/0	0/0	0|0	0/0	./.	0/0	0/0	0/0	0|0	0/0	.|.	./.
Cq1A	15629370	Cq1A:15629370	T	C	24070.5	PASS	.	GT	0/0	0/0	0|0	0/0	0/0	0/0	1/1	0/0	0/0	./.	0/0	0/0	0|0	0/0	0/1	0/0	0/0	1/1	1/1	0/0	0/0	0/0	0/0	0/0	0|0	./.	0/0	0/0	1/1	./.	0/0	./.	./.	./.	0/0	0/0	0|0	0|0	0/0	./.	0/0	0/0	0/0	0/0	0/0	1/1	0/0	0|0	./.	1/1	./.	0/0	0/0	0|0	0/0	0|0	0/0
Cq1A	15630685	Cq1A:15630685	G	A	8491.81	PASS	.	GT	0/0	0/0	0|0	0/0	0/0	0/0	./.	0/0	0/0	0/0	0/0	./.	0|0	0/0	0/0	0/0	1/1	0/0	0/0	0/0	0/0	0/0	0/0	0/0	0/1	0/0	0/0	0/0	0/0	0/0	0/0	1/1	0/0	0/0	0/0	0/0	0|0	0|0	0/0	./.	0/0	0/0	0/0	0/0	0/0	0/0	1/1	0|0	./.	0/0	./.	0/0	0/0	0|0	0/0	0/1	0/0
Cq1A	15637620	Cq1A:15637620	G	A	11984.6	PASS	.	GT	0/0	0/0	.|.	0/0	0/0	0/0	0/0	0/0	0/0	0/0	0/0	0/1	0/1	0/0	./.	0/0	0/0	0/0	./.	0/0	0/0	0/0	0/0	0/0	./.	0/0	0/0	0/0	0/0	0/0	0/0	./.	0/0	./.	0/0	0/0	1|1	0|0	0/0	./.	./.	0/0	0/0	./.	0/0	0/0	0/0	0|0	0/0	0/0	./.	0/0	0/0	.|.	1/1	0/0	0/0
Cq1A	15644454	Cq1A:15644454	T	C	13799.5	PASS	.	GT	0/0	0/1	0|0	./.	0/0	0/0	0/0	0/0	./.	0/0	0/0	0/0	0/0	0/0	./.	./.	0/0	0/0	0/0	0/0	0/0	0/0	0/0	0/0	0/0	0/0	0/0	0/0	0/0	./.	0/0	0/0	0/0	./.	0/0	0/0	.|.	0|0	0/0	0/0	./.	0/0	0/0	0/0	0/0	0/0	0/0	0|0	0/0	0/0	0/0	0/0	0/0	0|0	./.	./.	./.
Cq1A	15650936	Cq1A:15650936	G	A	5220.87	PASS	.	GT	0/0	0/0	0|0	0/0	0/0	0/0	0/0	0/0	0/0	0/0	./.	0/0	0/0	0/0	0/0	0/0	0/0	./.	0/0	0/0	0/0	0/0	0/0	0/0	0/0	0/0	0/0	0/0	0/0	./.	0/0	0/0	0/0	./.	0/0	0/0	0|0	0|0	0/1	./.	./.	0/0	./.	./.	0/0	./.	0/0	0|0	0/1	./.	0/0	0/0	0/0	0|0	0/0	0/0	0/0
Cq1A	15650975	Cq1A:15650975	A	T	6327.88	PASS	.	GT	0/0	./.	0|0	0/0	./.	./.	0/0	./.	0/0	0/0	./.	0/0	0/0	0/0	0/0	0/0	0/0	./.	0/0	./.	0/0	./.	0/0	0/0	0/0	0/0	0/0	0/0	0/0	./.	0/0	0/0	0/0	./.	0/0	0/0	0|0	0|0	0/1	0/0	./.	0/0	0/0	0/0	0/0	0/0	0/0	0|0	0/0	0/0	0/0	0/0	0/0	0|0	0/0	0/0	0/0
Cq1A	15656308	Cq1A:15656308	C	T	130.68	PASS	.	GT	0/0	0/0	0|0	./.	0/0	0/0	0/0	0/0	0/0	0/0	0/0	0/0	0/0	0/0	0/0	0/0	0/0	0/0	0/0	0/0	0/0	0/0	0/0	0/0	0/0	./.	0/0	0/0	0/0	0/0	0/0	0/0	0/0	0/0	0/0	0/0	0|0	0|0	0/0	0/0	0/0	0/0	0/0	0/0	0/0	0/0	0/0	0|0	0/0	0/0	./.	0/0	0/0	0|0	./.	0/0	0/1
Cq1A	15672785	Cq1A:15672785	C	A	31156.5	PASS	.	GT	0/0	0/0	0|0	0/0	./.	0/0	1/1	0/0	0/0	0/0	0/0	0/0	0/0	0/0	0/0	0/0	0/0	1/1	1/1	./.	./.	0/0	0/0	0/0	0/0	./.	0/0	0/0	1/1	0/0	0/0	./.	0/0	./.	0/0	0/0	0|0	0|0	0/0	./.	0/0	0/0	0/0	0/0	0/0	1/1	0/0	0|0	0/0	1/1	./.	./.	0/0	0|0	./.	0/0	0/0
Cq1A	15676411	Cq1A:15676411	C	T	102.91	PASS	.	GT	./.	0/0	0|0	./.	0/0	0/0	0/0	0/0	0/0	0/0	0/0	0/0	0/0	0/0	0/0	0/0	0/0	./.	./.	0/0	0/0	0/0	./.	0/0	0/0	0/0	0/0	./.	0/0	0|1	0/0	0/0	0/0	./.	0/0	0/0	0|0	0|0	0/0	./.	0/0	0/0	0/0	./.	0/0	0/0	0/0	0|0	0/0	0/0	0/0	0/0	0/0	0|0	0/0	0/0	0/0
Cq1A	15676438	Cq1A:15676438	C	A	16339.7	PASS	.	GT	./.	0/0	1|1	./.	0/0	0/0	0/0	0/0	0/0	0/0	0/0	1/1	0/1	0/0	0/0	0/0	0/0	./.	./.	0/0	0/0	0/0	0/0	0/0	0/0	0/0	0/0	./.	0/0	.|.	0/0	0/0	0/0	./.	0/0	0/0	1|1	0|0	0/0	./.	0/0	0/0	0/0	0/0	./.	0/0	0/0	0|0	0/0	0/0	0/0	0/0	0/0	0|0	1/1	0/0	0/0
Cq1A	15687923	Cq1A:15687923	A	G	7202.64	PASS	.	GT	0/0	0/0	0|0	0/0	0/0	0/0	0/0	0/0	0/0	0/0	0/0	0/0	0/0	0/0	0/0	0/0	0/0	0/0	0/0	./.	0/0	./.	0/0	0/0	0/0	./.	0/0	0/0	./.	0|0	0/0	./.	0/0	0/0	0/0	0/0	0|0	.|.	0/0	./.	0/1	0/0	0/0	0/0	0/0	0/0	0/0	0|0	./.	0/0	./.	0/0	0/0	0|0	./.	0/0	0/0
Cq1A	15708385	Cq1A:15708385	C	T	11433.2	PASS	.	GT	1/1	0/0	0|0	0/0	0/0	0/0	0/0	0/0	0/0	0/1	./.	./.	0/0	0/0	0/0	0/0	0/0	0/0	0/0	0/0	0/0	./.	0/0	0/0	./.	0/0	1/1	0/0	0/0	0|0	0/0	0/0	1/1	./.	0/0	0/0	0|0	0|0	0/0	./.	./.	0/0	./.	1/1	0/0	0/0	0/0	0|0	1/1	0/0	./.	./.	0/0	0|0	./.	0/0	0/0
Cq1A	15724908	Cq1A:15724908	G	A	7920.3	PASS	.	GT	0/0	0/0	0|0	./.	0/0	0/0	0/0	1/1	0/0	0/0	0/0	./.	0/0	./.	./.	0/0	0/0	0/0	0/0	0/0	0/0	0/0	1/1	0/0	0/0	0/0	0/0	0/0	0/0	0|0	0/0	./.	0/0	./.	0/0	0/0	0|0	0/1	0/0	0/0	0/0	0/0	./.	0/0	0/1	0/0	0/0	.|.	./.	0/0	./.	1/1	0/0	0/1	0/0	0/0	0/0
Cq1A	15747997	Cq1A:15747997	C	T	69996.9	PASS	.	GT	1/1	1/1	0|0	./.	0/0	1/1	0/0	0/0	0/0	./.	1/1	0/0	0/0	1/1	./.	1/1	1/1	./.	./.	1/1	0/0	0/0	0/0	0/0	1/1	0/1	0/0	0/0	0/0	1|1	0/1	1/1	./.	1/1	0/1	0/0	.|.	0/1	1/1	0/0	./.	1/1	0/0	1/1	0/1	0/0	1/1	0/1	1/1	0/0	./.	./.	0/0	0/0	./.	1/1	0/0
Cq1A	15748450	Cq1A:15748450	G	A	124.72	PASS	.	GT	0/0	0/0	.|.	./.	0/0	0/0	./.	0/0	0/0	./.	0/0	0/0	0/0	0/0	./.	0/0	./.	0/0	0/0	0/0	0/0	0/0	0/0	0/0	0/0	./.	./.	0/0	0/0	0|0	0/0	0/0	0/0	0/0	0/0	0/0	0|0	0/0	0/0	./.	0/0	0/0	0/0	0/0	0/0	0/0	0/0	0/0	0/0	0/0	0/0	0/0	0|1	0/0	0/0	0/0	./.
Cq1A	15748533	Cq1A:15748533	G	A	1029.73	PASS	.	GT	0/0	0/0	0|0	./.	0/0	0/0	0/0	0/0	0/0	./.	0/0	./.	0/0	0/0	./.	0/0	0/0	0/0	0/0	0/0	0/0	0/0	0/0	0/0	0/0	./.	0/0	0/0	0/0	0|0	0/0	./.	./.	0/0	0/0	0/0	0|1	0/0	./.	./.	0/0	0/0	./.	0/0	0/0	0/0	0/0	0/0	0/0	0/0	0/0	0/0	0|0	0/0	./.	0/0	0/0
Cq1A	15749280	Cq1A:15749280	G	A	1026.66	PASS	.	GT	0/0	0/0	0|0	0/0	0/0	0/0	0/0	0/0	0/0	0/0	0/0	0/0	0/0	0/0	0/0	0|1	0/0	0/0	./.	0/0	0/0	0/0	0/0	0/0	0/0	0/0	0/0	0/0	0/0	0|0	0/0	0/0	0/0	./.	0/0	0/0	0|0	0/0	0/0	./.	./.	0/0	0/0	0/0	0/0	0/0	0/0	0/0	0/0	0/0	0/0	0/0	0|0	0/0	0/0	0/0	0/0
Cq1A	15749328	Cq1A:15749328	G	A	241.24	PASS	.	GT	0/0	0/0	0|0	0/0	0/0	0/0	0/0	0/0	0/0	./.	0/0	0/0	0/0	0/0	0/0	0|0	0/0	0/0	0/0	0/0	0/0	0/0	0/0	0/0	0/0	0/0	0/0	0/0	0/0	0|0	0/0	0/0	./.	0/0	0/0	0/0	0|0	0/0	0/0	./.	./.	0/0	0/0	0/0	0/0	0/0	0/0	0|1	0/0	0/0	0/0	0/0	0|0	0/0	0/0	0/0	0/0
Cq1A	15758450	Cq1A:15758450	T	G	55545.1	PASS	.	GT	0/0	0/0	0/1	0/1	0/0	0/0	0/0	0/1	0/0	0/0	0/0	./.	0/1	0/0	./.	0|0	0/0	0/0	0/0	0/0	0/0	0/0	1/1	0/0	0/0	0/0	0/1	0/0	0/0	0|0	0/0	0/1	0/0	0/0	0/0	0/0	1|1	0/1	0/0	0/0	./.	./.	0/0	0/0	0/1	0/0	./.	0/1	0/0	0/0	0/0	1/1	1|1	./.	1/1	0/0	0/0
Cq1A	15804249	Cq1A:15804249	G	T	215.54	PASS	.	GT	0/0	0/0	0/0	0/0	0/0	0/0	0/0	0/0	0/0	0/0	0/0	0/0	0/0	1/1	0/0	0|0	0/0	0/0	0/0	0/0	0/0	./.	0/0	0/0	0/0	0/0	0/0	0/0	0/0	0|0	0/0	0/0	0/0	0/0	0/0	0/0	0|0	./.	0/0	0/0	0/0	0/0	0/0	0/0	./.	0/0	./.	0/0	0/0	0/0	./.	./.	0|0	0/0	./.	0/0	0/0
Cq1A	15811738	Cq1A:15811738	A	C	27481.6	PASS	.	GT	0/0	./.	0/0	0/0	0/0	0/0	0/0	0/0	0/0	0/0	1/1	0/0	0/0	0/0	./.	0|0	0/0	0/0	./.	1/1	0/0	0/0	./.	0/0	0/0	./.	0/0	0/0	0/0	.|.	0/0	0/0	0/1	./.	0/0	0/0	0|0	0/1	0/0	./.	0/0	0/1	0/0	0/0	0/0	0/0	0/0	0/0	./.	0/0	1/1	0/0	1|1	./.	0/0	./.	0/0
Cq1A	15826980	Cq1A:15826980	T	A	43028.2	PASS	.	GT	0/0	0/0	0/0	0/0	0/0	0/0	0/0	0/0	1/1	0/0	0/0	0/0	0/0	0/0	./.	0|0	0/0	0/0	0/0	0/0	1/1	0/0	0/0	0/1	0/0	0/0	0/0	0/0	0/0	0|0	0/0	0/0	0/0	./.	0/1	1/1	0|0	./.	0/0	0/0	./.	0/0	1/1	0/0	0/0	0/0	./.	0/0	0/0	./.	./.	0/0	0|0	0/0	./.	0/0	./.
Cq1A	15871516	Cq1A:15871516	A	G	22792.4	PASS	.	GT	0/0	0/0	0/0	0/0	0/0	0/0	1/1	./.	./.	0/0	0/0	./.	0/0	0/0	0/0	0|0	0/0	0/0	0/0	0/0	0/0	./.	0/0	0/0	0/0	./.	0/0	0/0	1/1	0|0	0/0	0/0	0/0	0/0	0/0	0/0	0|0	0/0	0/0	./.	0/0	0/0	0/0	0/0	0/0	1/1	0/0	0/0	0/0	0/0	0/0	0/0	0|0	0/0	./.	./.	0/0
Cq1A	15879714	Cq1A:15879714	G	A	83486.5	PASS	.	GT	1/1	1/1	1/1	./.	0/0	1/1	0/0	1/1	0/0	1/1	0/0	1/1	0/1	1/1	0/0	1|1	1/1	./.	0/0	1/1	0/0	0/0	1/1	0/0	./.	./.	1/1	0/0	0/0	1|1	1/1	./.	1/1	./.	0/1	0/0	.|.	1/1	1/1	0/0	0/0	0/0	0/0	./.	1/1	0/0	1/1	1/1	1/1	0/0	0/0	1/1	0|0	./.	1/1	1/1	0/0
Cq1A	15900718	Cq1A:15900718	T	C	8507.73	PASS	.	GT	0/0	0/0	0/0	./.	0/0	0/0	0/0	0/0	0/0	0/0	0/0	0/0	0/0	0/0	0/0	0|0	0/0	0/0	0/0	0/0	0/0	0/0	0/0	0/0	0/0	0/0	0/0	0/0	0/0	0|0	0/0	0/0	0/0	0/0	0/0	0/0	0|0	0/0	0/0	0/1	./.	0/0	0/0	0/0	0/0	1/1	0/0	0|1	0/0	0/0	0/0	0/0	0|0	0/0	./.	0/0	0/0
Cq1A	15900989	Cq1A:15900989	C	A	36.65	PASS	.	GT	./.	0/0	0/0	0/0	0/0	0/0	0/0	0/0	0/0	0/0	0/0	0/0	0/0	0/0	0/0	0|0	0/0	0/0	0/0	0/0	0/0	0/0	0/0	0/0	0/0	0/0	0/0	0/0	0/0	0|0	0/0	0/0	0/0	0/0	0/0	0/0	0|0	0/0	0/0	0/0	0/0	0/0	0/0	0/0	0/0	0/0	0/0	0|0	0/0	0/0	./.	0/0	0|0	0/0	0/1	./.	0/0
Cq1A	15903250	Cq1A:15903250	T	A	839.37	PASS	.	GT	0/0	0/0	0/0	0/0	0/0	0/0	0/0	0/0	0/0	0/0	0/0	0/0	0/0	0/0	0/0	0|0	0/0	0/0	1/1	0/0	0/0	0/0	0/0	0/0	0/0	./.	0/0	0/0	0/0	0|0	0/0	0/0	0/0	0/0	0/0	0/0	0|0	0/0	0/0	0/0	0/0	0/0	0/0	0/0	0/0	0/0	0/0	0|0	0/0	0/0	0/0	0/0	0|0	0/0	0/0	./.	0/0
Cq1A	15928587	Cq1A:15928587	A	T	22321.5	PASS	.	GT	0/0	0/0	0/0	./.	0/0	0/0	0/0	0/0	0/0	0/0	./.	0/0	0/0	0/0	0/0	0|0	0/0	0/0	0/0	0/0	0/0	0/0	0/0	0/0	0/0	./.	./.	0/1	0/0	.|.	./.	0/0	./.	0/0	0/0	0/0	0|0	0/0	0/0	0/0	0/0	1/1	0/0	0/0	0/0	0/0	./.	.|.	0/0	0/0	0/0	0/0	1|1	0/0	0/0	./.	0/0
Cq1A	15932156	Cq1A:15932156	C	T	3069.85	PASS	.	GT	0/0	./.	0/0	./.	./.	0/0	0/0	./.	0/0	0/0	./.	0/0	0/0	0/0	0/0	0|0	0/0	0/0	0/0	0/1	0/0	0/0	./.	0/0	0/0	0/0	0/0	0/0	0/0	.|.	0/0	0/0	0/0	0/0	0/0	0/0	0|0	0/0	0/0	0/0	0/0	./.	0/0	0/0	./.	0/0	0/0	0|0	0/0	0/0	0/0	./.	0|0	0/0	0/0	0/0	0/0
Cq1A	15971674	Cq1A:15971674	G	T	241.13	PASS	.	GT	0/0	0/0	0/0	./.	0/0	0/0	0/0	0/0	0/0	0/0	0/0	0/0	0/1	./.	0/0	0|0	0/0	0/0	./.	./.	0/0	0/0	0/0	0/0	0/0	./.	0/0	0/0	0/0	0|0	0/0	0/0	0/0	0/0	0/0	0/0	0|0	0/0	0/0	./.	0/0	./.	0/0	0/0	0/0	0/0	0/0	0|0	./.	./.	0/0	0/0	0|0	./.	0/0	0/0	0/0
Cq1A	15973209	Cq1A:15973209	C	T	3388.63	PASS	.	GT	0/0	0/0	0/0	./.	0/0	0/0	0/0	0/0	0/0	0/0	0/0	./.	0/0	./.	0/0	0|0	0/0	0/0	0/0	0/0	0/0	0/0	0/0	0/0	0/0	./.	0/0	0/0	0/0	0|0	0/0	0/0	0/0	0/0	0/0	0/0	0|0	0/0	0/0	./.	./.	0/0	./.	0/0	0/1	0/0	0/0	0|0	0/0	0/0	./.	0/0	0|0	./.	0/0	0/0	0/0
Cq1A	15994281	Cq1A:15994281	C	T	3339.31	PASS	.	GT	0/0	0/0	0/0	./.	0/0	0/0	0/0	0/0	0/0	0/1	0/0	0/0	0/0	0/0	0/0	0|0	0/0	0/0	./.	0/0	0/0	./.	0/0	0/0	0/0	0/0	0/0	0/0	0/0	0|0	0/0	0/0	./.	0/0	0/1	0/0	0|0	0/0	0/0	0/0	0/0	0/0	0/0	0/0	0/0	./.	0/0	0|0	./.	0/0	0/0	0/0	.|.	0/0	0/0	0/0	0/0
Cq1A	16008725	Cq1A:16008725	G	A	60947	PASS	.	GT	1/1	0/0	0/0	1/1	0/0	1/1	./.	1/1	0/0	./.	1/1	0/0	0/0	1/1	0/0	1|1	0/0	0/0	0/0	0/0	0/0	./.	0/1	0/0	0/1	0/0	0/0	0/0	0/0	.|.	1/1	0/0	0/0	0/0	0/1	1/1	0|0	0/1	1/1	./.	./.	0/0	./.	./.	0/1	0/0	0/0	.|.	0/1	0/1	1/1	0/1	0|0	1/1	./.	0/0	0/0
Cq1A	16077887	Cq1A:16077887	A	G	65.95	PASS	.	GT	0/0	0/0	0/0	0/0	0/0	0/0	0/0	0/0	0/0	0/0	0/0	0/0	0/0	0/0	0/0	.|.	0/0	0/0	0/0	0/1	0/0	0/1	./.	0/0	0/0	./.	0/0	0/0	./.	0|0	0/0	0/0	0/0	0/0	0/0	0/0	0|0	0/0	0/0	./.	0/0	0/0	0/0	0/0	./.	0/0	0/0	0|0	./.	0/0	0/0	0/0	0|0	0/0	0/0	0/0	0/0
Cq1A	16080717	Cq1A:16080717	G	A	436.47	PASS	.	GT	0/0	0/0	0/0	./.	./.	0/0	0/0	0/0	0/0	0/0	0/0	0/0	0/0	0/0	0/0	0|0	0/0	0/0	0/0	0/0	0/0	./.	0/0	0/0	0/0	./.	0/0	./.	0/0	0|0	0/0	./.	0/0	0/0	0/0	0/0	0|0	0/0	0/0	0/0	0/0	1/1	0/0	0/0	0/0	./.	0/0	0|0	./.	0/0	0/0	0/0	0|0	0/0	./.	0/0	0/0
Cq1A	16083928	Cq1A:16083928	T	A	72955	PASS	.	GT	1/1	0/1	0/0	0/1	0/0	1/1	0/0	1/1	0/0	1/1	./.	./.	0/0	1/1	0/0	0/1	1/1	0/0	0/0	0/0	0/0	0/0	1/1	0/0	1/1	./.	1/1	0/0	0/0	0/1	1/1	./.	./.	1/1	0/1	1/1	.|.	0/1	1/1	./.	0/0	0/0	0/0	0/1	1/1	./.	1/1	0/1	./.	0/0	1/1	1/1	1|1	1/1	./.	./.	0/0
Cq1A	16101323	Cq1A:16101323	T	A	60167.1	PASS	.	GT	0/0	0/0	1/1	./.	0/0	0/0	0/0	0/0	0/0	0/0	0/0	1/1	1/1	0/0	0/0	0/0	0/0	0/0	./.	0/1	0/0	0/0	0/0	0/1	./.	1/1	0/0	0/0	0/0	0/0	0/0	./.	./.	0/0	0/0	0/0	1|1	0/1	0/0	./.	0/0	0/0	0/0	0/0	0/0	0/0	0/0	0/1	0/0	0/0	0/0	0/0	0|0	0/0	./.	./.	0/0
Cq1A	16123312	Cq1A:16123312	C	T	1634.14	PASS	.	GT	0/0	0/0	0/0	./.	0/0	0/0	./.	0/0	0/0	0/0	0/0	0/0	./.	0/0	0/0	0/0	1/1	0/0	0/0	0/0	0/0	0/0	0/0	0/0	1/1	./.	0/0	0/0	0/0	0/0	0/0	0/0	0/0	./.	0/0	0/0	0|0	0/0	0/0	0/0	0/0	0/0	0/0	./.	0/0	0/0	0/0	./.	0/0	./.	0/0	./.	.|.	0/0	./.	1/1	0/0
Cq1A	16123461	Cq1A:16123461	A	G	3806.39	PASS	.	GT	0/0	0/0	0/0	./.	0/0	0/0	0/0	./.	0/0	0/0	0/0	0/0	./.	0/0	0/0	0/0	0/1	0/0	./.	0/0	0/0	./.	0/0	0/0	0/0	./.	0/0	0/0	0/0	0/0	0/0	0/0	0/0	0/0	0/0	0/0	0|0	0/0	./.	0/0	./.	0/0	0/0	0/0	0/0	0/0	0/0	0/0	0/0	0/0	0/0	./.	0|0	0/0	./.	0/0	0/0
Cq1A	16143185	Cq1A:16143185	G	T	39760.2	PASS	.	GT	0/0	0/0	0/0	./.	0/0	0/0	0/0	0/0	0/0	0/0	0/0	1/1	0/0	0/1	0/0	0/0	0/0	0/0	./.	1/1	0/0	./.	0/0	0/0	0/0	./.	0/0	0/0	./.	0/0	0/0	0/1	0/0	0/0	0/0	0/0	0|0	0/1	0/0	0/0	0/0	1/1	0/0	0/0	0/0	0/0	0/0	0/1	0/0	0/0	./.	0/0	1|1	0/0	./.	0/0	0/0
Cq1A	16146185	Cq1A:16146185	T	A	8585.58	PASS	.	GT	0/0	0/0	1/1	0/0	0/0	0/0	0/0	0/0	0/0	0/0	./.	0/0	./.	0/0	0/0	0/0	0/0	0/0	0/0	0/0	0/0	0/0	0/0	./.	0/0	0/0	0/0	0/0	./.	0/0	./.	0/0	0/0	0/0	0/0	0/0	1|1	0/0	./.	0/0	0/0	0/0	0/0	0/0	./.	0/0	0/0	0/0	0/0	0/0	./.	./.	0|0	0/0	./.	0/0	./.
Cq1A	16164367	Cq1A:16164367	C	T	15544.6	PASS	.	GT	0/0	0/0	0/0	0/0	0/0	0/0	0/0	0/0	0/0	0/0	0/0	0/0	0/0	0/0	0/0	0/0	0/0	0/0	0/0	0/0	0/0	./.	0/0	0/0	0/0	0/0	0/0	0/0	0/0	./.	0/0	0/0	0/0	./.	0/0	0/0	0|0	0/0	0/0	./.	0/0	0/0	0/0	0/0	0/0	0/0	0/0	./.	./.	0/0	0/0	0/1	0|1	0/0	./.	0/0	0/0
Cq1A	16169949	Cq1A:16169949	T	C	10601.4	PASS	.	GT	0/0	0/0	0/0	./.	./.	0/0	0/0	0/0	0/0	0/0	0/0	./.	0/0	0/0	0/0	0/0	0/0	0/0	0/1	0/0	0/0	./.	./.	0/0	0/0	0/0	0/0	0/0	1/1	0/0	0/0	0/0	0/0	./.	0/0	0/0	0|0	0/0	0/0	./.	0/0	0/0	0/0	0/0	./.	1/1	0/0	0/0	./.	0/0	./.	0/0	0|0	0/0	0/0	0/0	0/0
Cq1A	16194242	Cq1A:16194242	C	*,T	1709.59	PASS	.	GT	0/0	0/0	0/0	./.	0/0	0|2	0/0	0|1	0/0	0/0	./.	0/0	./.	0/0	0/0	0/0	0/0	0/0	./.	0/0	0/0	0/0	0/0	0/0	0|2	0|2	./.	0/0	0/0	./.	0/0	0/0	0|1	0/0	0/0	0/0	0|0	0/0	0/0	0/0	0/0	./.	./.	./.	./.	0/0	0/0	0/0	0/0	0/0	0/0	0/0	0|0	0/0	0/0	0/0	0/0
Cq1A	16195461	Cq1A:16195461	A	G	109030	PASS	.	GT	1/1	1/1	0/1	./.	0/0	1|1	0/0	1|1	1/1	1/1	1/1	./.	0/0	1/1	0/0	1/1	0/1	0/0	0/0	1/1	1/1	./.	1/1	0/0	1|1	1|1	1/1	0/0	./.	./.	0|1	1/1	0/1	1/1	1/1	1/1	1|1	1/1	1/1	0/0	0/0	1/1	1/1	1/1	./.	0/0	1/1	./.	1/1	0/0	1/1	1/1	1|1	1/1	./.	./.	0/0
Cq1A	16231951	Cq1A:16231951	A	G	15873.3	PASS	.	GT	0/0	0/0	0/0	0/0	0/0	0|0	0/0	0|0	0/0	./.	0/0	0/0	0/0	0/0	1/1	0/0	0/0	./.	0/0	0/0	0/0	0/0	./.	0/0	0|0	.|.	0/0	0/0	0/0	./.	.|.	0/0	0/0	0/0	0/0	0/0	0|0	0/0	0/0	1/1	0/0	0/0	0/0	0/0	./.	0/0	0/0	0/0	./.	./.	0/0	0/0	0|0	./.	./.	0/0	0/0
Cq1A	16235817	Cq1A:16235817	C	G	11593.5	PASS	.	GT	0/0	0/0	0/0	./.	0|1	0|0	0/0	0|0	0/0	0/0	0/0	./.	0/0	0/0	./.	0/0	0/0	0/0	0/0	./.	0/0	0/0	0/0	0/0	0|0	.|.	0/0	0/0	./.	./.	0|0	0/0	0/0	0/0	0/0	0/0	0|0	0/0	0/0	0|1	0/0	0/0	0/0	0/0	0/0	./.	0/0	0/0	0/0	1/1	0/0	0/0	0|0	0/0	./.	./.	0/0
Cq1A	16258050	Cq1A:16258050	T	C	2244.03	PASS	.	GT	0/0	0/0	./.	0/0	0|0	0|0	0/0	0/1	0/0	./.	0/0	./.	./.	0/1	0/0	0/0	0/0	0/0	0/0	0/0	0/1	0/0	0/1	0/0	0|0	.|.	0/0	0/0	./.	./.	.|.	0/0	0/0	0/1	0/0	0/0	0/1	0/0	0/0	.|.	0/0	0/1	0/0	0/0	0/0	0/0	0/0	0/0	0/0	0/0	./.	0/0	0|0	0/0	0/0	0/0	0/1
Cq1A	16266293	Cq1A:16266293	A	G	99283.6	PASS	.	GT	1/1	0/1	0/0	./.	0|0	1|1	0/0	1/1	0/0	1/1	1/1	0/0	1/1	1/1	0/0	1/1	0/1	0/0	1/1	./.	0/0	0/0	0/1	0/0	.|.	0|0	1/1	1/1	0/0	1/1	1|1	0/1	./.	1/1	0/1	1/1	0/0	0/1	1/1	.|.	0/0	0/0	0/0	1/1	1/1	0/0	0/1	0/1	1/1	0/0	./.	0/1	0|0	0/1	0/0	1/1	0/0
Cq1A	16266345	Cq1A:16266345	C	T	650.44	PASS	.	GT	0/0	0/0	0/0	./.	0|0	.|.	0/0	0/0	0/0	0/0	0/0	0/0	0/0	0/0	0/0	0/0	0|1	0/0	0/0	./.	0/0	0/0	0|1	0/0	.|.	.|.	0/0	0/0	0/0	0/0	0|0	0/0	0|1	0/0	0/0	0/0	0/0	./.	0/0	.|.	0/0	0/0	0/0	./.	0/0	0/0	0/0	0/0	0/0	0/0	./.	0/0	0|0	0|1	0/0	0/0	0/0
Cq1A	16276346	Cq1A:16276346	C	A	4258.85	PASS	.	GT	0/0	0/0	0/0	./.	0|0	0|0	0/0	0/0	0/0	0/0	0/0	0/0	0/0	0/0	0/0	0/1	0|0	0/0	./.	0/0	0/0	0/0	0|0	0/0	0|0	.|.	0/0	0/0	0/0	0/0	.|.	./.	0|0	0/0	0/0	0/0	0/0	0/0	0/0	.|.	0/0	0/0	0/0	0/0	0/0	0/0	0/0	./.	./.	0/0	0/0	0/0	0|0	0|0	0/0	./.	0/0
Cq1A	16288877	Cq1A:16288877	G	T	277.11	PASS	.	GT	./.	0/0	0/0	./.	0|0	0|0	0/0	0/0	0/0	0/0	./.	0/0	0/0	0/0	./.	0/0	0|0	0/0	./.	0/0	0/0	0/0	0|0	0/0	0|0	0|0	./.	0/0	0/0	0/0	0|0	0/0	0|0	0/0	0/0	0/0	0/0	0/0	0/0	.|.	0/0	./.	0/0	0/0	./.	0/0	0/0	0/0	./.	0/0	0/0	0/0	0|0	1|1	./.	0/0	0/0
Cq1A	16291723	Cq1A:16291723	C	T	235.69	PASS	.	GT	0/0	0/0	0/0	./.	.|.	0|0	0/0	0/0	0/0	0/0	0/0	0/0	0/0	./.	0/0	0/0	0|0	0/0	0/0	0/0	0/0	0/0	0|0	0/0	0|0	.|.	0/0	0/0	0/0	0/0	.|.	0/0	0|0	0/0	0/0	0/0	0/0	0/0	0/0	0|0	0/0	0/0	0/0	0/0	0/1	0/0	./.	0/0	0/0	0/0	0/0	0/0	0|0	.|.	./.	0/0	0/0
Cq1A	16297926	Cq1A:16297926	G	A	4430.61	PASS	.	GT	0/0	0/0	0/0	0/0	0|0	0|0	0/0	0/0	0/0	0/0	0/0	0/0	0/0	0/0	./.	0/0	0|0	0/0	0/0	0/0	0/0	0/0	0|0	0/0	0|0	.|.	0/0	1/1	0/0	0/0	0|0	0/0	.|.	0/0	0/0	0/0	0/0	0/0	0/0	.|.	0/0	0/0	0/0	0/0	./.	0/0	0/0	0/0	0/0	0/0	./.	0/0	0|0	.|.	0/0	./.	0/0
Cq1A	16336097	Cq1A:16336097	C	A	18845.3	PASS	.	GT	0/0	0|1	0|1	./.	0|0	0|1	0/0	./.	0/0	0|1	0|1	0/0	0/0	0/0	0/0	0/0	0|0	0/0	0/0	0|1	0/0	0/0	0|0	0/0	0|1	.|.	0/0	0/0	0/0	./.	0|0	0|1	0|1	0|1	0/0	0/0	./.	0|1	0|1	0|0	0/0	./.	./.	0/0	0|1	0/0	0|1	./.	0|1	0/0	0|1	0/0	.|.	0|1	0/0	0/0	./.
Cq1A	16351963	Cq1A:16351963	C	T	206340	PASS	.	GT	1/1	.|.	1|1	1/1	0|0	1|1	0/0	1/1	1/1	1|1	1|1	1/1	1/1	1/1	./.	1/1	1|1	1/1	1/1	1|1	1/1	0/0	1|1	0/0	1|1	.|.	1/1	1/1	1/1	./.	1|1	.|.	1|1	1|1	1/1	1/1	1/1	1|1	1|1	1|1	./.	1/1	./.	1/1	1|1	1/1	1|1	1/1	.|.	1/1	.|.	1/1	1|1	1|1	./.	1/1	0/0
Cq1A	16355502	Cq1A:16355502	A	T	610.29	PASS	.	GT	1/1	0|0	0|0	./.	0|0	0|0	0/0	0/0	0/0	0|0	0|0	0/0	./.	0/0	./.	0/0	0|0	./.	0/0	0|0	0/0	0/0	0|0	0/0	0|0	0|0	0/0	0/0	0/0	./.	0|0	0|0	0|0	0|0	0/0	0/0	0/0	0|0	0|0	.|.	0/0	0/0	./.	0/0	0|0	0/0	0|0	./.	0|0	0/0	0|0	0/0	0|0	0|0	0/0	0/0	./.
Cq1A	16355901	Cq1A:16355901	A	C	1153.59	PASS	.	GT	0/0	0|0	0|0	./.	0|0	0|0	0/0	0/0	0/0	.|.	0|0	0/0	0/0	0/0	0/0	0/0	0|0	0/0	./.	0|0	0/0	0/0	0|0	0/0	0|0	0/1	0/0	0/0	0/0	0/0	0|0	0|0	0|0	0|0	0/0	0/0	./.	0/1	0|0	0|0	0/0	0/0	0/0	0/0	0/1	0/0	0|0	0/0	0|0	0/0	.|.	0/0	0/1	.|.	./.	0/0	0/0
Cq1A	16355967	Cq1A:16355967	T	C	8226.35	PASS	.	GT	0/0	0|0	.|.	0/0	0|0	0|0	0/0	0/0	0/0	0|1	0|0	0/0	0/0	0/0	0/0	0/0	0|1	0/0	0/0	0|0	0/0	0/0	0|1	0/0	0|0	0/0	0/0	0/0	0/0	0|1	0|0	0|1	0|0	0|0	0/0	0/0	0/0	0/0	0|0	0|0	0/0	0|1	0/0	0|1	0|1	0/0	0|0	0/0	0|0	0/0	0|0	0/0	0/0	0|0	0/0	./.	0/0
Cq1A	16360064	Cq1A:16360064	T	A	29753.8	PASS	.	GT	./.	0|0	0|0	./.	0|0	1|1	0/0	1/1	0/0	1|1	0|0	0/0	0/0	0/0	0/0	1/1	0|0	0/0	0/0	0|0	0/0	./.	1|1	./.	0|0	./.	0/0	0/0	0/0	0/1	1|1	1|1	0|0	0/1	0/1	0/0	0/0	0/1	1|1	.|.	./.	0|0	0/0	1|1	0/1	0/0	0|0	0/1	0|0	0/0	.|.	0/0	0/0	0/1	./.	0/0	./.
Cq1A	16367056	Cq1A:16367056	G	T	2907.05	PASS	.	GT	0/0	0|0	0|0	./.	0|0	0|0	0/0	0/0	0/0	0|0	0|0	0/0	0/0	0/0	./.	0/0	0|1	0/0	0/0	0|0	0/0	0/0	0|0	0/0	.|.	./.	0/0	0/0	./.	0/0	.|.	0|0	0|0	0/0	0/0	0/0	0/0	0/0	.|.	.|.	0/0	0|0	0/0	0|0	./.	0/0	0|0	0/0	0|0	./.	0|0	0/0	0/0	0/0	0/0	0/0	./.
Cq1A	16373915	Cq1A:16373915	G	A	2240.06	PASS	.	GT	0/0	0|0	.|.	./.	0|0	0|0	0/0	./.	0/0	.|.	0|0	0/0	0/0	0/0	./.	0/0	0|0	0/0	0/0	0|0	0/0	0/0	0|0	0/0	0|0	./.	0/0	0/0	0/0	./.	0|0	0|0	0|0	0/0	./.	0/0	0|1	0/0	0|0	0|0	0/0	0|0	0|1	0|0	0/0	0/0	0|0	0/0	0|0	0/0	.|.	0/0	0/0	0|1	./.	0/0	0/0
Cq1A	16374165	Cq1A:16374165	C	T	234.29	PASS	.	GT	0/0	0|0	0|0	./.	0|0	0|0	0/0	0/0	0/0	0|0	0|0	0/0	0/0	0/0	0/0	0/0	0|0	0/0	0/0	0|0	0/0	0/0	0|0	0/0	0|1	./.	0/0	0/0	0/0	0/0	0|0	0|0	0|0	0/0	0/0	0/0	.|.	./.	0|0	.|.	./.	0|0	0|0	0|0	0/0	0/0	0|0	0/0	0|0	0/0	.|.	0/0	0/0	0|0	./.	0/0	0/0
Cq1A	16384508	Cq1A:16384508	C	T	2363.4	PASS	.	GT	0/0	0|0	.|.	./.	.|.	0|0	0/0	./.	0/0	0|0	0|0	0/0	0/0	0/0	0/0	./.	0|0	0/0	0/0	0|0	0/0	0/0	0|0	0/0	0|0	./.	0/0	0/0	./.	0/0	0|0	0|0	0|0	./.	0/0	0/0	0|0	0/0	0|0	.|.	0/0	.|.	0|0	0|0	0/0	0/0	0|0	0/0	.|.	0/0	0|0	0/0	0/1	0|0	0/0	0/0	0/0
Cq1A	16400393	Cq1A:16400393	T	C	1260.7	PASS	.	GT	0/0	0|0	0|0	./.	0|0	0|0	0/0	0/0	./.	0|0	.|.	0/0	0/0	0/0	0/0	0/0	0|0	0/0	0/0	0|0	0/0	0/0	0|0	0/0	0|0	0/0	0/1	0/0	0/0	0/0	0|0	.|.	0|1	0/0	0/0	0/0	0|0	./.	0|0	0|0	0/0	.|.	0|0	0|0	0/0	0/0	0|0	0/0	0|0	0/0	.|.	0/0	0/0	0|0	0/0	./.	0/0
Cq1A	16404919	Cq1A:16404919	A	G	89294.9	PASS	.	GT	0/0	0|0	1|1	./.	0|0	1|1	0/0	1/1	1/1	1|1	0|0	1/1	0/0	0/0	0/0	1/1	0|0	0/0	0/0	1|1	1/1	0/0	1|1	0/0	.|.	./.	./.	0/0	0/0	1/1	0/1	1|1	0|0	0/1	1/1	1/1	1|1	1/1	1|1	.|.	0/0	1|1	0/1	1|1	./.	0/0	0|0	1/1	0|0	./.	.|.	0/0	1/1	1|1	./.	./.	0/0
Cq1A	16415546	Cq1A:16415546	T	G	43325	PASS	.	GT	0/0	0|0	1|1	./.	0|0	0|0	0/0	0/0	1/1	.|.	0|0	1/1	0/0	0/0	./.	0/0	0|0	0/0	0/0	1|1	1/1	0/0	0|0	0/0	0|0	./.	0/1	0/0	0/0	./.	0/0	0/1	0|0	0/0	0/0	1/1	1|1	0/1	0|0	.|.	0/0	1|1	1/1	0|0	./.	0/0	.|.	0/1	0|0	0/0	0|0	./.	1/1	.|.	./.	0/0	0/0
Cq1A	16432195	Cq1A:16432195	C	A	14413.2	PASS	.	GT	0/0	0|0	0|0	0/0	0|0	0|0	1/1	0/0	./.	0|0	0|0	0/0	0/0	0/0	./.	0/0	0|0	./.	0/0	.|.	0/0	0/0	0|0	0/0	0|0	0/0	0/0	0/0	0/0	./.	0/0	0/0	0|0	0/0	0/0	0/0	0|0	./.	0|0	.|.	./.	0|0	0/0	0|0	0/0	0/0	.|.	0/0	0|0	1/1	.|.	0/0	0/0	0|0	0/0	0/0	0/0
Cq1A	16450280	Cq1A:16450280	C	A	14627.6	PASS	.	GT	0/0	0|0	0|0	0/0	0|0	0|0	./.	./.	0/0	0|0	0|0	0/0	0/0	0/0	./.	0/0	0|0	0/0	./.	0|0	0/0	0/0	0|0	0/0	0|0	./.	0/0	0/0	0/0	0/0	0/0	0/0	0|0	0/0	0/0	0/0	0|0	0/0	0|0	0|0	0/0	0|0	0/0	0|0	0/0	0/0	0|0	0/0	0|0	0/0	0|0	0/1	0/0	0|0	0/0	0/0	0/0
Cq1A	16456776	Cq1A:16456776	G	A	36.65	PASS	.	GT	0/0	0|0	0|0	0/0	.|.	0|0	0/0	0/0	0/0	0|0	0|0	./.	0/0	0/0	0/0	0/0	0|0	./.	./.	0|0	0/0	0/0	0|0	0/0	.|.	./.	0/0	0/0	0/0	0/0	./.	0/0	0|0	0/0	0|1	0/0	0|0	0/0	0|0	0|0	0/0	0|0	0/0	0|0	0/0	0/0	0|0	0/0	.|.	0/0	.|.	0/0	0/0	0|0	0/0	./.	./.
Cq1A	16574326	Cq1A:16574326	C	A	34166.4	PASS	.	GT	0/0	0|0	0|0	./.	0|0	0|0	0/0	0/0	0/0	0|0	0|0	1/1	0/0	./.	0/0	0/0	0|0	0/0	0/0	1|1	0/0	0/0	0|0	0/0	.|.	1/1	./.	0/0	./.	0/0	0/0	0/0	0|0	0/0	0|0	0/0	0|0	0/1	0|0	.|.	0/0	1|1	0/0	0|0	0/0	0/0	0|0	./.	0|0	0/0	.|.	0/0	1/1	0|0	./.	./.	0/0
Cq1A	16575692	Cq1A:16575692	T	C	18360	PASS	.	GT	0/0	0|0	0|0	0/0	.|.	0|0	0/0	0/0	0/0	.|.	0|0	0/0	./.	0/0	0/0	0/0	0|0	0/0	0/0	0|0	0/0	0/0	0|0	0/0	.|.	0/0	0/0	0/0	0/0	0/0	0/0	0/0	0|0	./.	0|0	0/0	0|0	0/0	0|0	.|.	0/0	0|0	0/0	.|.	0/0	0/0	0|0	0/0	0/1	0/0	0|0	./.	0/0	0|0	0/0	./.	0/0
Cq1A	16577536	Cq1A:16577536	A	T	113422	PASS	.	GT	1/1	1|1	0/1	1/1	0|0	1|1	0/0	1/1	0/0	1|1	1|1	1/1	./.	1/1	0/0	1/1	1|1	0/0	0/0	1|1	0/0	0/0	1|1	0/0	1|1	1/1	./.	0/0	0/0	1/1	0/1	1/1	0/1	1/1	0/1	0/0	0|0	1/1	1|1	.|.	0/0	1|1	./.	0/1	1/1	0/0	1|1	./.	1/1	0/0	1|1	1/1	1/1	1|1	./.	./.	./.
Cq1A	16578058	Cq1A:16578058	C	A	17639.9	PASS	.	GT	./.	0|0	0/0	0/0	0|0	0|0	0/0	0/0	0/0	.|.	.|.	./.	./.	1/1	./.	0/0	1|1	./.	0/0	0|0	0/0	0/0	0|0	0/0	1|1	0/0	1/1	0/0	0/0	0/0	0/0	0/0	0/1	0/0	0/0	0/0	0|0	0/0	0|0	.|.	0/0	0|0	0/0	0/0	0/1	0/0	1|1	./.	0/0	0/0	0|0	1/1	0/0	0|0	./.	1/1	0/0
Cq1A	16589525	Cq1A:16589525	A	G	49733.7	PASS	.	GT	./.	0|0	1/1	./.	0|0	0|0	0/0	0/0	1/1	0|0	0|0	0/0	0/0	0/0	./.	0/0	0|0	0/0	0/0	0|0	1/1	0/0	.|.	0/0	0|0	./.	0/0	0/0	0/0	0/0	0/0	0/0	0/1	./.	0/1	1/1	1|1	./.	0|0	.|.	0/0	0|0	1/1	0/0	0/1	0/0	0|0	0/0	0/0	0/0	.|.	0/0	0/0	0|0	./.	0/0	0/0
Cq1A	16591013	Cq1A:16591013	G	T	9234.81	PASS	.	GT	0/0	0|0	0/0	./.	0|0	0|0	0/0	./.	0/0	0|0	0|0	0/0	0/0	0/0	0/0	0/0	0|0	0/0	./.	0|0	0/0	0/0	0|0	0/0	.|.	./.	0/0	0/0	1/1	0/0	0/0	./.	0/0	./.	0/0	0/0	0|0	0/0	0|0	.|.	0/0	0|0	0/0	0/0	0/0	1/1	0|0	0/0	0/0	0/0	0|0	0/0	0/0	.|.	./.	0/0	./.
Cq1A	16649372	Cq1A:16649372	G	A	4231.09	PASS	.	GT	0/0	0|0	0/0	0/0	0|0	0|0	0/0	0/0	0/0	0|0	0|0	0/0	0/0	0/0	0/0	0/0	0|0	0/0	1/1	.|.	0/0	0/0	0|0	0/0	0|0	./.	0/0	./.	0/0	0/0	0/0	0/0	0/0	0/0	0/0	0/0	0|0	0/0	0|0	.|.	./.	0|0	0/0	./.	0/0	0/0	0|0	0/0	0/0	0/0	0|0	0/0	0/0	0|0	./.	0/0	0/0
Cq1A	16651759	Cq1A:16651759	G	T	254.98	PASS	.	GT	0/0	0|0	./.	./.	.|.	0|0	0/0	0/0	0/0	0|1	0|0	0/0	0/0	0/0	0/0	0/0	0/1	0/0	0/0	0|0	0/0	0/0	.|.	0/0	0|0	./.	0/0	0/0	./.	0/0	0/0	0/0	0/0	0/0	0/0	0/0	.|.	0/0	0|0	.|.	0/0	0|0	./.	0/0	0/0	0/0	0|0	0/0	./.	0/0	0|0	0/0	0/0	0|0	0/0	./.	0/0
Cq1A	16660270	Cq1A:16660270	C	T	16567.4	PASS	.	GT	0/0	0|0	./.	./.	0|0	0|0	0/0	0/0	0/0	0|0	0|0	./.	0/0	0/0	0/0	0/0	0/0	0/0	0/0	0|0	0/0	0/0	0|0	0/0	.|.	./.	0/0	0/0	0/0	0/0	0/0	0/0	0/0	0/0	0/0	0/0	0|0	0/0	0|0	0|0	0/0	0|0	0/0	./.	0/0	0/0	0|0	./.	0/0	0/0	0|0	0/0	0/0	0/1	0/0	./.	0/0
Cq1A	16686405	Cq1A:16686405	T	C	13173.6	PASS	.	GT	./.	0|1	0|1	0/0	0|0	0|0	0/0	0/0	0|1	0|0	0|0	0/0	0/0	0/0	0/0	0/0	0/0	0/0	0/0	0|0	0/0	./.	0|0	0/0	0|0	./.	0/0	0|1	./.	0/0	0/0	0/0	0/0	0/0	0|1	0|1	0|0	0|1	0|1	0|0	0|1	0|0	0|1	0|1	0/0	0/0	0|0	0/0	0/0	0/0	0|0	0/0	0/0	0/0	./.	0/0	./.
Cq1A	16698969	Cq1A:16698969	C	T	46741.8	PASS	.	GT	0/1	0/1	0|0	0/1	0|0	0/1	./.	0/1	0|0	0/1	0/1	0/0	0/0	0/1	0/0	0/0	0/1	0/0	0/0	0/1	0/0	./.	0/1	0/0	0/1	./.	0/1	0|0	0/0	0/1	0/0	0/1	0/1	0/1	0/1	0|0	0|0	0/1	0|0	0|0	0|0	0|0	0|0	0|0	0/0	0/0	0|0	0/1	0/1	./.	0|0	0/1	0/1	0/1	./.	0/1	./.
Cq1A	16722834	Cq1A:16722834	C	T	13647.2	PASS	.	GT	0/0	0/0	.|.	1/1	0|0	0/0	./.	0/0	0|0	./.	0/0	0/0	./.	1/1	./.	1/1	0/0	0/0	0/0	0/0	0/0	./.	0/0	0/0	0/0	0/0	./.	0|0	0/0	0/0	0/0	0/0	1/1	./.	0/0	0|0	0|0	0/0	0|0	0|0	0|0	0|0	.|.	0|0	0/0	0/0	0|0	0/0	0/0	0/0	0|0	./.	0/0	0/0	0/0	0/0	0/0
Cq1A	16740467	Cq1A:16740467	G	A	3068.34	PASS	.	GT	0/0	0/0	0|0	0/0	0|0	0/0	0/0	0/0	0|0	0/0	0/0	0/0	0/0	0/0	0/0	0/0	0/0	0/0	0/0	0/0	0/0	./.	0/0	0/0	0/0	./.	0/0	0|0	0/0	0/0	0/0	0/0	0/0	./.	0/0	0|0	0|0	0/0	0|0	0|0	0|0	0|0	0|0	0|0	0/0	0/0	0|0	0/0	0/1	0/0	0|0	0/0	./.	0/0	./.	0/0	0/0
Cq1A	16740516	Cq1A:16740516	A	G	4787.52	PASS	.	GT	0/0	0/0	0|0	0/0	0|0	0/0	0/0	0/0	0|0	0/0	0/0	./.	0/0	0/0	0/0	0/0	0/0	0/0	0/0	0/0	0/0	0/0	0/0	0/0	0/1	./.	0/0	0|0	0/0	0/0	0/0	0/0	0/0	0/0	0/0	0|0	0|0	0/0	0|0	0|0	.|.	0|0	0|0	0|0	0/0	0/0	.|.	0/0	0/0	0/0	0|0	./.	0/0	0/0	./.	0/0	0/0
Cq1A	16740578	Cq1A:16740578	G	A	5027.08	PASS	.	GT	0/0	0/0	0|0	0/0	0|0	0/0	0/0	0/0	0|0	0/0	0/0	0/0	0/0	0/0	0/0	0/0	0/0	0/0	0/0	0/0	0/0	0/0	0/0	0/0	0/0	./.	0/0	0|0	0/0	./.	0/0	0/0	0/0	0/0	0/0	0|0	0|0	0/0	0|0	0|0	.|.	0|0	0|0	.|.	0/0	0/0	0|0	0/0	./.	0/0	0/1	./.	./.	0/0	./.	0/0	0/0
Cq1A	16746414	Cq1A:16746414	G	T	79684.2	PASS	.	GT	0|1	0|1	0|1	./.	0|0	0/0	./.	0|1	0|1	0|1	0|1	0|1	0/0	0|1	0/0	0/0	0|1	0/0	0/0	0|1	0|1	0/0	0/0	0/0	0/0	./.	0|1	.|.	0/0	./.	1/1	0|1	0|1	0|1	0|1	0|1	0|1	0|1	0|1	.|.	.|.	0|0	0|0	0|1	0/0	0/0	0|1	0|1	0|1	0/0	0|1	0|1	0|1	0|1	./.	0/0	0/0
Cq1A	16746427	Cq1A:16746427	C	T	15778.4	PASS	.	GT	0|0	0|1	0|0	0/0	0|0	0/0	./.	0/1	0|1	0|0	0|1	0|1	0/0	0|0	0/0	0/0	0|1	0/0	0/0	0|1	0|1	0/0	0/0	0/0	0/0	0/0	0|0	.|.	0/0	./.	0/0	0|1	0|0	0|0	0|0	0|0	0|1	0|1	0|0	.|.	.|.	0|0	0|0	0|0	0/0	0/0	0|0	0|0	0|0	0/0	0|0	0|0	0|0	0|1	./.	0/0	0/0
Cq1A	16750487	Cq1A:16750487	A	T	33.6	PASS	.	GT	0|0	0|0	0|0	0/0	0|0	0/0	0/0	0/0	0|0	0|0	0|0	0|0	0/0	0|0	0/0	0/0	0|0	0/0	0/0	0|0	0|0	0/0	0/0	0/0	0/0	0/0	0|0	0|0	0/0	0|1	0/0	0|0	0|0	0|0	0|0	0|0	0|0	.|.	0|0	0|0	0|0	0|0	0|0	0|0	0/0	0/0	0|0	0|0	0|0	0/0	0|0	0|0	0|0	0|0	0/0	0/0	0/0
Cq1A	16752149	Cq1A:16752149	G	A	61719	PASS	.	GT	1|1	1|1	0|0	0/0	0|0	1/1	0/0	1/1	0|0	1|1	1|1	0|0	0/0	0|0	0/0	0/0	1|1	0/0	0/0	0|0	0|0	0/0	1/1	0/0	1/1	./.	.|.	0|0	0/0	1|1	1/1	0/1	0|0	1|1	0/1	0|0	0|0	1|1	1|1	.|.	.|.	0|0	0|0	1|1	1/1	0/0	1|1	0/1	0/1	0/0	.|.	0|0	0|0	1|1	0/0	1/1	0/0
Cq1A	16752270	Cq1A:16752270	C	T	94966	PASS	.	GT	0|0	0|0	1|1	1/1	0|0	0/0	0/0	0/0	1|1	0|0	0|0	1|1	0/0	1|1	0/0	1/1	0|0	0/0	0/0	1|1	1|1	./.	0/0	0/0	0/0	./.	.|.	0|0	./.	0|0	0/0	0/0	1|1	0|0	0/1	1|1	1|1	0|0	.|.	.|.	0|0	1|1	1|1	.|.	0/0	0/0	0|0	1/1	0/0	0|1	0|1	1|1	1|1	0|0	./.	./.	./.
Cq1A	16754597	Cq1A:16754597	T	C	1181.12	PASS	.	GT	0|0	0|0	0|0	./.	0|0	0/0	0/0	0/0	1|1	0|0	0|0	0|0	0/0	0|0	0/0	./.	0|0	0/0	./.	0|0	0|0	0/0	0/0	0/0	0/0	./.	0|0	0|0	./.	.|.	./.	0/0	0|0	0|0	0/0	0|0	0|0	.|.	0|0	0|0	0|0	0|0	0|0	0|0	0/0	./.	0|0	0/0	0/0	0|0	0|0	.|.	0|0	0|0	./.	0/0	0/0
Cq1A	16770189	Cq1A:16770189	G	A	124468	PASS	.	GT	1|1	0/1	0|0	1/1	0|0	1/1	0/0	1/1	0|0	1|1	1|1	1|1	./.	1|1	0/0	1/1	1|1	0/0	0/0	0|0	0|0	0/0	1/1	0/0	1/1	0/0	1|1	0|0	0/0	1|1	1/1	0/1	1|1	1|1	0/1	0|0	0|0	0/1	1|1	0|0	.|.	0|0	0|0	.|.	1/1	0/0	1|1	1/1	1/1	0|0	.|.	1|1	.|.	1|1	1/1	1/1	0/1
Cq1A	16798119	Cq1A:16798119	C	T	2668.73	PASS	.	GT	0|0	0/0	0|0	0/0	0|0	0/0	./.	./.	0|0	0|0	0|0	0|0	0/0	0|0	0/0	0/0	0|0	0/0	0/0	0|0	0|0	0/0	0/0	0/0	0/0	./.	0|0	0|0	0/0	0|0	0/0	0/0	0|0	0|0	0/0	0|0	0|0	./.	0|0	.|.	.|.	0|0	0|0	0|0	./.	0/0	0|0	0/0	0/0	0|0	0|0	.|.	0|0	0/1	0/0	0/0	0/0
Cq1A	16799977	Cq1A:16799977	G	A	2726.43	PASS	.	GT	0|0	0/0	0|0	./.	0|0	0/0	0/0	0/0	0|0	.|.	0|0	.|.	0/0	0|0	0/0	0/0	0|0	./.	./.	0|0	0|0	0/0	./.	0/0	0/0	0/0	.|.	.|.	0/0	0|0	./.	0/0	0|0	0|0	0/0	0|0	0|0	0/0	0|0	0|0	0|0	0|0	0|0	0|0	0/0	./.	0|0	0/0	0/0	0|0	0|0	0|0	0|0	./.	0/0	0/0	0|1
Cq1A	16818880	Cq1A:16818880	G	T	35474	PASS	.	GT	.|.	0/0	0|0	./.	.|.	0/0	0/0	0/1	0|0	0|0	0|0	0|0	./.	0/1	./.	0/0	1|1	0/0	0/0	0|0	0|0	0/0	0/0	0/0	0/0	./.	0/1	0|0	1/1	0|0	./.	0/0	0/1	0|0	0/0	0|0	0|0	0/0	0|0	.|.	0|0	0|0	0|0	0|0	0/1	0/0	1|1	./.	1/1	0|0	.|.	1|1	0|0	0/0	./.	1/1	0|0
Cq1A	16849422	Cq1A:16849422	C	A	6953.36	PASS	.	GT	0|0	0/0	0|0	./.	0|0	0/0	0/0	0/0	0|0	0|0	0|0	0|0	0/0	0/0	./.	0/0	0|0	0/0	0/0	0|0	0|0	0/0	0/0	0/0	0/0	0/0	0/0	0|0	0/0	0|0	./.	0/0	0/0	.|.	0/0	0|0	0|0	0/0	0|0	.|.	0|0	0|0	0|1	0|0	0/0	0/0	0|0	0/0	0/0	0|0	0|0	0|0	0|1	0/0	0/0	0/0	0|0
Cq1A	16849470	Cq1A:16849470	A	G	190108	PASS	.	GT	1|1	1/1	.|.	./.	0|0	1/1	0/0	1/1	1|1	1|1	1|1	0/1	0|1	1/1	./.	1/1	1|1	0/0	0/0	0/1	1|1	0|1	1/1	0/0	1/1	./.	0|1	0|0	0/1	1|1	./.	1/1	1/1	.|.	1/1	1|1	1|1	0/1	1|1	.|.	0|0	0|1	1|1	1|1	1/1	./.	1|1	0/1	1/1	0|0	0|1	1|1	0|1	1/1	0/0	1/1	0|0
Cq1A	16849489	Cq1A:16849489	T	C	8849.44	PASS	.	GT	0|0	0/0	0|0	./.	0|0	0/0	0/0	0/0	0|0	0|0	0|0	0/0	0|0	0/0	./.	0/0	0|0	0/0	0/0	0/0	0|0	0|0	0/0	0/0	0/0	0/0	0|0	0|0	0/0	0|0	./.	0/0	0/0	0|0	0/0	0|0	0|0	0/0	0|0	.|.	0|0	0|0	0|0	0|0	0/0	0/0	0|0	0/1	0/0	0|0	0|0	0|0	0|0	0/0	0/0	0/0	0|0
Cq1A	16849550	Cq1A:16849550	G	A	844.37	PASS	.	GT	0|0	0/0	0|0	./.	0|0	0/0	./.	0/0	0|0	0|0	0|0	0/0	0|0	0/0	./.	0/0	0|0	0/0	0/0	0/0	0|0	0|0	0/0	0/0	0/0	./.	0|0	0|0	0/0	0|0	0/0	0/0	0/0	.|.	0/0	0|0	0/1	0/0	0|0	0|0	0|0	0|0	0|0	0|0	0/0	./.	0|0	0/0	0/0	0|0	0|0	0|0	0|0	./.	./.	0/0	0|0
Cq1A	16863391	Cq1A:16863391	A	G,T	103226	PASS	.	GT	1|1	1/1	2|2	./.	0|0	1/1	0/0	./.	2|2	1|1	1|1	0/0	0|0	1/1	./.	1/1	1|1	0/0	0/0	0/0	2|2	0|0	1/1	0/0	1/1	0/0	.|.	0|0	0/0	.|.	1/1	./.	1/1	1|1	1/2	2|2	2/2	0/1	1|1	.|.	0|0	0|0	2|2	1|1	1/1	0/0	1|1	./.	1/1	.|.	.|.	0/1	0|0	1/1	./.	1/1	0|0
Cq1A	16882038	Cq1A:16882038	C	T	25593.1	PASS	.	GT	.|.	0/0	0|0	./.	0|0	0/0	0/0	0/0	0|0	0|0	.|.	0/0	.|.	0/0	0/0	./.	0|0	0/0	0/0	0/0	0|0	0|0	0/0	0/0	0/1	0/0	0|0	0|0	./.	0|0	0/0	0/0	0/0	0|0	0/0	0|0	0/0	0/0	0|0	0|0	0|0	0|0	0|0	0|0	0/0	0/0	0|0	0/0	0/0	.|.	0|0	0/0	0|0	0/0	./.	0/0	.|.
Cq1A	16883013	Cq1A:16883013	T	A	65771.4	PASS	.	GT	0|0	0/0	0|0	./.	0|0	0/0	./.	0/0	0|0	0|0	0|0	1/1	0|0	0/0	0/0	0/0	0|0	0/0	0/0	0/1	0|0	0|0	./.	0/1	./.	1/1	.|.	0|0	1/1	0|0	0/0	./.	0/0	0|0	0/0	0|0	0/0	0/1	0|0	.|.	0|0	0/1	0|0	.|.	0/0	0/0	0|0	0/1	./.	0|0	0|0	0/0	.|.	0/1	1/1	0/0	0|0
Cq1A	16900062	Cq1A:16900062	A	C	19933.6	PASS	.	GT	.|.	0/0	0|0	./.	.|.	0/0	0/0	0/0	0|0	0|0	0|0	0/0	0|0	0/0	0/0	0/0	0|0	0/0	0/0	0/0	0|0	0|0	0/0	0/0	0/0	./.	0|0	0|0	0/0	0|0	./.	./.	0/0	0|0	0/0	0|0	0/0	0/0	0|0	0|0	0|0	0/0	0|0	0/1	./.	0/0	0|0	./.	0/0	0|0	0|0	0/0	0|0	0/0	./.	./.	0|0
Cq1A	16959204	Cq1A:16959204	C	T	209.23	PASS	.	GT	0|0	0/0	0|0	0/0	0|0	0/0	0/0	0/0	0|0	0|0	0|0	0/0	0|0	0/0	0/0	0/0	0|0	0/0	0/0	0/0	0|0	0|0	0/0	0/0	0/0	./.	0|0	0|0	0/0	0|0	0/0	0/0	0/0	.|.	0/0	0|0	0/0	0/0	.|.	.|.	0/1	0/0	0|0	./.	0/0	0/0	0|0	0/0	0/0	0|0	.|.	0/0	0|0	0/0	./.	0/0	0|0
Cq1A	16961253	Cq1A:16961253	A	G	106980	PASS	.	GT	0|0	1/1	1|1	0/0	0|0	0/0	0/0	0/0	0/1	0|0	.|.	1/1	0|0	0/0	0/0	0/0	0|0	0/0	0/0	1/1	1|1	0|0	0/0	0/0	0/0	1/1	0|0	0|0	0/0	0|0	0/0	1/1	0/0	0/1	0/1	1|1	1/1	0/0	.|.	0|0	0/1	1/1	1|1	0/0	0/0	./.	0|0	0/1	0/0	0|0	.|.	0/0	1|1	0/0	1/1	0/1	0|0
Cq1A	16965562	Cq1A:16965562	A	C	19765.4	PASS	.	GT	0|0	1/1	0|0	0/0	0|0	0/0	0/0	0/0	0/0	0|0	1|1	0/0	.|.	0/0	0/0	0/0	0|0	0/0	0/0	0/0	0|0	.|.	./.	./.	./.	./.	0/1	0|0	./.	0|0	./.	1/1	0/0	0/0	0/0	0|0	0/0	0/0	0|0	0|0	0/0	0/0	0|0	0/0	0/0	0/0	.|.	0/0	0/0	0|0	1|1	0/0	0|0	0/0	./.	0/0	0|0
Cq1A	16966137	Cq1A:16966137	C	T	9078.35	PASS	.	GT	0|0	0/0	.|.	0/0	0|0	./.	0/0	0/0	0/0	0|0	0|0	0/0	0|0	0/0	0/0	0/0	0|0	0/0	0/0	0/0	0|0	0|0	0/0	./.	./.	./.	0/0	0|0	1/1	.|.	0/0	0/0	0/0	./.	0/0	0|0	0/0	./.	0|0	0/1	0/0	0/0	0|0	0/0	./.	1/1	0|0	0/0	0/0	0|0	0|0	./.	0|0	0/0	./.	0/0	0|0
Cq1A	16980188	Cq1A:16980188	G	T	779.38	PASS	.	GT	0|0	0/0	0|0	1/1	.|.	0/0	0/0	0/0	0/0	0|0	0|0	0/0	.|.	0/0	0/0	0/0	0|0	0/0	0/0	./.	0|0	0|0	./.	0/0	0/0	./.	0/0	0|0	0/0	0|0	0/0	0/0	0/0	0/0	./.	0|0	0/0	0/0	0|0	./.	0/0	0/0	.|.	0/0	0/0	0/0	0|0	0/0	0/0	0|0	0|0	0/0	0|0	0/0	./.	0/0	.|.
Cq1A	16980364	Cq1A:16980364	T	G	3110.49	PASS	.	GT	.|.	0/0	0|0	0/0	0|0	0/0	0/0	0/0	0/0	0|0	0|0	0/0	0|0	0/0	0/0	0/0	0|0	0/0	0/0	./.	0|0	0|0	0/0	0/0	0/0	0/0	0/1	0|0	0/0	.|.	0/0	0/0	0/0	0/0	./.	0|0	0/0	0/0	0|0	./.	0/0	0/0	0|0	0/0	0/0	0/0	.|.	./.	0/0	0|0	0|0	0/0	0|0	0/0	0/0	0/0	0|0
Cq1A	16983997	Cq1A:16983997	G	A	551.06	PASS	.	GT	.|.	0/0	0|0	./.	0|0	0/0	0/0	0/0	0/0	.|.	0|0	0/0	0|0	0/0	1/1	0/0	0|0	./.	0/0	./.	0|0	0|0	0/0	0/0	0/0	./.	0/0	0|0	0/0	0|0	0/0	0/0	0/0	./.	0/0	0|0	0/0	0/0	0|0	0/0	./.	0/0	0|0	./.	0/0	0/0	0|0	0/0	0/0	0|0	0|0	0/0	.|.	0/0	0/0	0/0	.|.
Cq1A	17014304	Cq1A:17014304	T	C	7975.49	PASS	.	GT	0|0	0/0	0/1	0/0	0|0	0/0	0/0	0/0	0/0	0|0	0|0	./.	0|0	0/0	./.	0/0	.|.	0/0	0/0	0/0	0/1	0|0	./.	0/0	0/0	./.	0/0	0|0	0/0	0|0	0/0	0/0	0/0	./.	0/0	0|0	0/0	0/0	.|.	./.	0/0	0/0	0/1	0/0	0/0	0/0	0|0	0/0	./.	0|0	0|0	0/0	0|0	0/0	0/0	0/0	.|.
Cq1A	17042567	Cq1A:17042567	G	A	5389.45	PASS	.	GT	.|.	0/0	0/0	0/0	0|0	0/0	0/0	./.	0/0	0|0	1|1	./.	.|.	0/0	0/0	0/0	0|0	0/0	0/0	0/0	0/0	.|.	0/0	./.	0/0	0/0	0/0	0|0	0/0	0|0	./.	0/0	0/0	0/1	0/0	0|0	0/0	./.	0|0	0/0	0/0	0/0	0/0	0/0	0/0	0/0	0|0	0/0	0/0	0|0	1|1	0/0	0|0	0/0	0/0	./.	0|0
Cq1A	17043912	Cq1A:17043912	G	T	1420.62	PASS	.	GT	0/1	0/0	./.	./.	.|.	0/0	./.	0/0	0/0	.|.	0|0	0/0	0|0	0/0	0/0	0/0	0|0	0/0	0/0	0/0	./.	.|.	./.	0/0	0/0	0/0	0/0	0|0	0/0	0|0	0/0	0/0	0/0	0/0	0/0	0|0	0/0	0/0	0|0	./.	0/0	0/0	0/0	0/0	0/0	0/0	0|0	0/0	./.	0|0	0|0	0/0	0|0	0/0	0/0	0/0	0|0
Cq1A	17051341	Cq1A:17051341	A	G	81106.9	PASS	.	GT	0/1	0/1	0/1	0/1	0/1	0/1	0/0	0/1	0/1	0/1	0|0	0/1	0|0	0/1	./.	0|1	0/1	0/1	0/0	0/1	0/1	0/1	0/1	./.	0/1	0/1	0/1	0/1	0/0	0/1	0/1	0/1	0/1	0/1	0/1	0|0	0/1	0/1	0/1	./.	0/1	0/1	0/1	0/1	0/1	0/0	0/1	0/1	0/1	0|0	0/1	0/1	0/1	0/1	0/1	0/1	.|.
Cq1A	17051447	Cq1A:17051447	A	C	41246.2	PASS	.	GT	0/0	0|1	0|1	0/0	0/0	0/0	0/0	0|1	0|1	0|1	0|0	0|1	0|0	0/0	./.	0|0	0|1	0/0	./.	0|1	0|1	./.	0|1	0/0	0|1	0/0	0|1	0|1	0/0	0|1	0/0	0/0	0/0	0|1	0|1	0|0	0|1	0|1	0|1	./.	0|1	0|1	0/0	0|1	0|1	0/0	0|1	0|1	0|1	0|0	0|1	0|1	0|1	0/0	./.	0/0	0|0
Cq1A	17056769	Cq1A:17056769	C	T	2410.16	PASS	.	GT	0/0	0|0	.|.	0/0	./.	./.	0/0	0|0	0|0	0|0	0|0	0|0	0|0	0/0	./.	0|0	0|0	0/0	0/0	0|0	0|0	0/0	0|0	0/0	0|0	./.	0|0	0|0	1/1	0|0	0/0	0/0	0/0	0|0	0|0	0|0	0|0	0|0	0|0	./.	.|.	0|0	0/0	0|0	0|0	0/0	0|0	0|0	0|0	0|0	0|0	0|0	0|0	0/0	./.	0/0	0|0
Cq1A	17082021	Cq1A:17082021	T	C	52667.1	PASS	.	GT	0/0	0|1	.|.	./.	0/0	0|1	0/0	0|0	0|1	0|0	0/1	0|1	0/1	0|1	0/0	0|1	0|1	0/0	0/0	0|1	0|1	0/0	0|1	0|1	0|1	0/1	0|1	0|1	./.	.|.	0/0	0|1	0/0	0|0	0|1	0|1	0|0	0|0	0|1	./.	0|0	0|1	./.	0|1	0|1	./.	0|1	.|.	.|.	0|0	0/1	0|1	0|1	0|1	./.	0/0	0|0
Cq1A	17083508	Cq1A:17083508	G	A	1054.15	PASS	.	GT	0/0	0|0	0|0	0/0	0/0	0|0	0/0	0|0	0|0	0|0	0/0	.|.	0/0	0|0	0/0	0|0	0|0	0/0	0/0	0|0	0|0	0/0	0|0	0|0	0|0	./.	.|.	0|0	0/0	0|0	0/0	0|0	0|1	.|.	0|0	0|0	0|0	0|0	0|0	0/0	0|0	0|0	0/0	0|0	0|0	0/0	0|0	0|0	0|0	0|0	0/0	0|0	0|0	0|0	./.	0/0	0|0
Cq1A	17083651	Cq1A:17083651	G	T	33.85	PASS	.	GT	0/0	0|0	0|0	0/0	0/0	0|0	0/0	0|0	0|0	.|.	0/0	.|.	0/0	.|.	0/0	0|0	0|0	0/0	0/0	0|0	0|0	0/0	0|0	0|0	0|0	./.	0|0	0|0	0/0	.|.	0/0	0|0	0|0	0|0	0|0	0|0	0|0	0|0	0|0	0/0	0|0	0|1	0/0	0|0	.|.	0/0	0|0	0|0	.|.	0|0	0/0	0|0	0|0	0|0	./.	./.	0|0
Cq1A	17084134	Cq1A:17084134	C	T	1767.26	PASS	.	GT	0/0	0|0	0|0	./.	0/0	.|.	0/0	0|0	0|0	.|.	0/0	0|0	./.	0|0	0/0	0|0	0|0	0/0	0/0	.|.	0|0	0/0	0|0	.|.	0|0	./.	0|0	0|0	0/1	0|0	0/0	0/1	0|0	0/1	0|0	0|0	0|0	0|0	0|0	0/0	.|.	0|0	0/0	0/1	0|0	0/0	0|0	0|0	0|0	0|0	./.	0|0	0/1	0|0	./.	0/0	.|.
Cq1A	17102288	Cq1A:17102288	C	T	86816.2	PASS	.	GT	0/0	0|0	.|.	1/1	0/0	.|.	0/0	0|0	0|0	0|0	0/0	1|1	0/0	1|1	0/0	0|0	0|0	0/0	0/0	1|1	0|0	./.	0|0	0|0	0|0	./.	0|1	0|0	0/0	0|0	0/0	0/0	0|0	0/0	0|0	0|0	0|0	.|.	.|.	./.	0|0	1|1	0/0	0/0	0|0	0/0	0|0	0|0	0|0	0|0	0/0	0|0	1/1	0|0	1/1	./.	0|0
Cq1A	17129588	Cq1A:17129588	G	T	183.27	PASS	.	GT	0/0	0|0	0|0	./.	0/0	0|0	./.	0/1	0|0	.|.	0/0	0|0	0/0	0|0	0/0	0|0	0|0	0/0	0/0	0|0	0|0	0/0	0|0	.|.	0|0	./.	.|.	0|0	0/0	0|0	./.	0/0	0|0	0/0	0|0	0|0	0|0	0|0	0|0	./.	0|0	0|0	0/0	0/0	0|0	0/0	0|0	0|0	0|0	0|0	0/0	0|0	0/0	0|0	./.	0/0	0|0
Cq1A	17135767	Cq1A:17135767	T	G	214203	PASS	.	GT	1/1	1|1	1|1	1/1	0/0	1|1	0/0	1/1	1|1	1|1	1/1	1|1	0/0	1|1	./.	1|1	1|1	0/0	0/0	1|1	1|1	0/0	1|1	0|0	1|1	1/1	1|1	0|0	0/0	1|1	1/1	1/1	1|1	1/1	1|1	1|1	1|1	1|1	1|1	0/0	0/1	1|1	1/1	1/1	1|1	0/0	1|1	1|1	.|.	0|0	./.	1|1	1/1	1|1	./.	1/1	0|0
Cq1A	17155409	Cq1A:17155409	C	A	30.86	PASS	.	GT	0/0	0|0	0|0	./.	0/0	0|0	0/0	0/0	0|0	0|0	0/0	0|0	0/0	0|0	./.	0|0	0|0	0/0	0/0	0|0	.|.	0/0	0|0	0|0	0|0	0/0	0|0	0|0	0/0	0|0	0/0	0/0	0|0	0/0	0|0	0|0	0|0	0|0	0|0	./.	0/0	.|.	0/0	./.	0|0	0/0	0|0	0|0	0|0	0|0	0|1	0|0	0/0	0|0	./.	0/0	.|.
Cq1A	17174395	Cq1A:17174395	T	C	1041.22	PASS	.	GT	0/0	0|0	0|0	./.	0/0	0|0	0/0	./.	0|0	0|0	0/0	0|0	0/0	0|0	0/0	0|0	0|0	0/0	0/0	0|0	0|0	0/0	0|0	0|0	0|0	0/1	0|0	0|0	0/0	0|0	./.	0/0	0|0	0/0	0|0	0|0	0|0	0|0	0|0	./.	./.	0|0	./.	0/0	0|0	0/0	0|0	0|0	0|0	0|0	0|0	0|0	0/0	0|0	./.	./.	0|0
Cq1A	17174495	Cq1A:17174495	C	T	3756.97	PASS	.	GT	0/0	0/1	0|0	./.	0/0	0|0	0/0	0/0	0|0	0|0	0/0	.|.	0/0	0|0	0/0	0|0	0|0	0/0	0/0	0|0	0|0	0/0	0|0	0|0	0|0	./.	0|0	0|0	0/0	0|0	0/0	0/0	0|0	0/0	0|0	0|0	0|0	0|1	0|0	./.	0/0	0|0	0/0	0/0	0|0	./.	0|0	0|0	0|0	0|0	.|.	0|0	0/0	0|0	./.	0/0	0|0
Cq1A	17174525	Cq1A:17174525	G	T	4102.04	PASS	.	GT	0/0	0/0	0|0	./.	0/0	0|0	0/0	0/0	0|0	0|0	0/0	.|.	0/0	0|0	./.	0|0	0|0	0/0	0/0	0|0	0|0	0/0	0|0	0|0	.|.	0/0	0|0	0|0	0/0	0|0	0/0	0/0	0|0	0/0	0|0	0|0	0|0	0|1	0|0	./.	./.	0|0	./.	0/0	0|0	./.	0|0	0|0	0|0	0|0	.|.	0|0	0/0	0|0	./.	0/0	0|0
Cq1A	17181832	Cq1A:17181832	C	T	29336.1	PASS	.	GT	0/1	0/1	0|0	./.	./.	0|0	./.	0/1	0/1	0/1	./.	0/1	0/0	0/1	0/0	0/1	0/1	0/0	0/0	0/1	0/1	0/0	0|0	0|0	0/1	0/0	0|0	0|0	./.	0|0	0/1	0/1	0|0	./.	0/1	0/1	0/1	0|0	0/1	./.	0/0	0/1	0|1	0/0	0/1	0/0	0|0	0/1	0|0	0|0	0|0	0/1	0/1	.|.	0/0	0|1	.|.
Cq1A	17181867	Cq1A:17181867	T	A	161478	PASS	.	GT	0/1	0/1	0|1	./.	0/0	0|1	./.	0/1	0/1	0|1	./.	0/1	0|1	0/1	0|1	0/1	0/1	0/0	0/0	0|1	0/1	0|1	0/1	0|1	0/1	0|1	0/1	0|1	0/0	0|1	0/1	0/1	0|1	./.	0/1	0/1	0/1	0|1	0/1	./.	0/0	0/1	0/1	0|1	0/1	0/0	0|1	0/1	0|1	0|0	0/1	0/1	0/1	.|.	0/1	0/1	0|0
Cq1A	17195036	Cq1A:17195036	T	A	999.66	PASS	.	GT	0/0	0/0	0|0	0/0	0/0	.|.	./.	0/0	0/0	0|0	0/0	0/0	.|.	./.	0|0	0/0	0/0	0/0	0/0	0|0	0/0	0|0	0/0	0|0	0/0	0|0	0/0	.|.	0/0	0/1	0/0	0/0	0|0	0/0	0/0	0/0	0/0	0|0	0/0	./.	0/0	./.	0/0	0|0	0/1	0/0	0|0	./.	0|0	0|0	0/0	0/0	0/0	.|.	./.	./.	0|0
Cq1A	17215199	Cq1A:17215199	G	A	77786.1	PASS	.	GT	1/1	1/1	0|0	0/0	./.	1|1	0/0	1/1	0/0	1|1	1/1	0/0	0|0	0/0	0|0	./.	1/1	0/0	0/0	0|0	0/0	.|.	1/1	0|0	0/1	.|.	0/0	0|0	0/0	1/1	1/1	1/1	1|1	1/1	0/1	0/0	0/0	0|0	1/1	0/0	./.	0/0	0/0	1|1	1/1	0/0	.|.	0/1	1|1	0|0	1/1	1/1	0/0	1|1	./.	1/1	.|.
Cq1A	17216926	Cq1A:17216926	G	C	88234.2	PASS	.	GT	0/0	0/0	1|1	1/1	0/0	0|0	0/0	./.	1/1	0|0	0/0	1/1	0|0	1/1	0|0	0/0	0/0	0/0	0/0	1|1	1/1	0|0	0/0	0|0	0/0	1|1	1/1	0|0	0/0	./.	./.	0/0	0|0	0/0	0/1	1/1	1/1	.|.	./.	./.	0/0	1/1	1/1	.|.	0/0	0/0	0|0	./.	0|0	0|0	0/0	./.	1/1	0|0	1/1	0/0	.|.
Cq1A	17240737	Cq1A:17240737	A	C	6609.19	PASS	.	GT	0/0	0/0	0|0	./.	0/0	0|0	0/0	0/0	0/0	0|0	0/0	0/0	.|.	0/0	.|.	0/0	0/0	0/0	0/0	0|1	0/0	0|0	0/0	0|0	./.	0|0	./.	0|0	0/0	0/0	0/0	0/0	0|0	0/0	0/0	0/0	0/0	0|1	0/0	0/0	./.	0/0	0/0	.|.	0/0	0/0	0|0	0/0	0|0	0|0	0/0	0/0	0/0	0|0	0/0	0/0	0|0
Cq1A	17240744	Cq1A:17240744	G	A	6570.58	PASS	.	GT	0/0	0/0	0|0	./.	0/0	0|0	0/0	0/0	0/0	0|0	0/0	0/0	.|.	./.	.|.	0/0	0/0	0/0	0/0	0|1	0/0	0|0	0/0	0|0	./.	0|0	./.	0|0	0/0	0/0	0/0	0/0	0|0	0/0	0/0	0/0	0/0	0|0	0/0	0/0	./.	0/0	0/0	.|.	0/0	0/0	0|0	0/0	0|0	0|0	0/0	0/0	0/0	0|0	0/0	0/0	0|0
Cq1A	17248391	Cq1A:17248391	T	C	75839.1	PASS	.	GT	1/1	0/1	0|1	0/0	0/0	0|0	./.	0/1	0/1	0|1	0/1	0/0	0/1	./.	.|.	0|1	0/1	./.	./.	0/1	0|1	0|0	0/1	0/1	0|1	0|0	0/1	0|0	0/0	0/1	0|1	0/0	0|1	./.	0/1	0/1	0/1	0/1	0/1	./.	./.	./.	0/1	0/1	0/0	0/0	0/1	0/0	0|0	0|0	0/1	0|1	0/1	0/1	0/0	0/0	.|.
Cq1A	17272804	Cq1A:17272804	C	T	122.16	PASS	.	GT	0/0	0/0	0|0	0/0	0/0	0|0	0/0	0/0	0/0	0|0	0/0	./.	./.	0/0	.|.	0|0	0/0	0/0	0/0	0/0	0|0	0|0	0/0	0/0	0|0	.|.	./.	0|0	./.	0/1	0|0	0/0	0|0	0/0	0/0	0/0	0/0	0/0	0/0	./.	0/0	0/0	0/0	0/0	0/0	0/0	0/0	./.	.|.	0|0	./.	0|0	0/0	0/0	0/0	0/0	0|0
Cq1A	17273130	Cq1A:17273130	G	A	157978	PASS	.	GT	1/1	1/1	1|1	./.	0/0	1|1	0/0	0/1	1/1	1|1	1/1	1/1	0/0	0/0	0|0	1|1	1/1	0/0	0/0	1/1	1|1	0|0	1/1	0/0	1|1	.|.	./.	0|0	./.	./.	1|1	1/1	0/1	1/1	1/1	1/1	1/1	1/1	1/1	0/0	0/0	1/1	0/1	0/1	1/1	0/0	1/1	1/1	1|1	0|0	./.	1|1	1/1	1/1	./.	0/1	0|0
Cq1A	17275040	Cq1A:17275040	G	A	7296.7	PASS	.	GT	0/0	./.	0|0	0/0	0/0	0|0	0/0	0/0	0/0	.|.	0/0	./.	0/0	0/0	.|.	0|0	0/0	1/1	./.	0/0	0|0	0|0	0/0	0/0	.|.	.|.	0/0	0|0	0/0	0/0	0|0	./.	0/0	0/0	0/0	0/0	0/0	0/0	0/0	./.	0/0	0/0	0/0	0/0	0/0	0/0	0/0	0/0	0|0	1|1	0/0	0|0	0/0	0/0	0/0	0/0	0|0
Cq1A	17282826	Cq1A:17282826	G	A	26162.3	PASS	.	GT	1/1	1/1	0|0	./.	0/0	0|0	0/0	1/1	0/0	0|0	./.	0/0	0/0	0/0	0|0	0|0	0/0	0/0	0/0	0/0	0|0	.|.	1/1	0/0	0|0	0|0	0/0	0|0	0/0	0/0	1|1	1/1	0/0	0/0	0/1	0/1	0/0	./.	0/0	0/0	0/0	0/0	0/0	0/0	0/0	0/0	0/0	0/1	.|.	0|0	./.	0|0	0/0	1/1	0/0	0/0	0|0
Cq1A	17302594	Cq1A:17302594	T	G	799.92	PASS	.	GT	0/0	0/0	0|0	./.	0/0	0|0	0/0	0/0	0/0	.|.	0/0	./.	0/0	0/0	0|0	0|0	0/0	0/0	0/0	0/0	0|0	0|0	0/0	0/0	0|0	0|0	0/0	0|0	0/0	./.	0|0	0/1	0/0	0/0	0/0	0/0	0/0	0/0	0/0	0/0	0/0	0/0	0/0	0/0	0/0	0/0	0/0	0/0	0|0	0|0	./.	.|.	0/0	0/0	0/0	0/0	0|0
Cq1A	17302675	Cq1A:17302675	C	T	4101.17	PASS	.	GT	0/0	0/0	0|0	./.	0/0	0|0	0/0	0/0	0/0	0|0	0/0	./.	0/0	0/0	0|0	0|0	./.	0/0	0/0	0/0	0|0	.|.	0|1	0/0	.|.	0|0	0/0	0|0	./.	./.	0|0	0|1	0/0	0/0	0/0	0/0	0/0	./.	0/0	0/0	0/0	0/0	0/0	0/0	0/0	0/0	0/0	0/0	0|0	0|0	./.	0|0	0/0	0/0	0/0	./.	0|0
Cq1A	17305588	Cq1A:17305588	A	T	1819.24	PASS	.	GT	0/0	./.	0|0	./.	0/0	0|0	0/0	0/0	./.	.|.	0/0	0/0	0/0	0/1	.|.	0|0	0/0	0/0	0/0	0/0	0|0	.|.	0/1	0/0	.|.	.|.	0/1	0|0	0/0	./.	0|0	0|0	0/0	0/0	0/0	0/0	0/0	./.	0/0	0/0	0/0	0/0	0/0	0/0	0/1	0/0	0/0	0/0	0|0	0|0	0/0	0|0	0/0	0/0	0/0	./.	0|0
Cq1A	17305660	Cq1A:17305660	G	T	17051.9	PASS	.	GT	0/0	0/0	0|0	./.	0/0	0|0	0/0	0/0	./.	0|0	0/0	./.	0/0	1/1	0|0	0|0	0/0	0/0	0/0	0/0	0|0	0|0	0/0	0/0	0|0	.|.	1/1	0|0	0/0	./.	0|0	0|0	0/0	0/0	0/0	0/0	0/0	0/0	0/0	./.	0/0	0/0	0/0	0/0	0/0	0/0	0/0	0/0	.|.	0|0	./.	0|0	0/0	0/0	0/0	./.	0|0
Cq1A	17315280	Cq1A:17315280	T	C	9992.89	PASS	.	GT	0/0	./.	0|0	0/0	0/0	0|0	0/0	0/0	0/0	0|0	0/0	0/0	0/0	0/0	0|0	0|0	0/0	0/0	0/0	0/0	0|0	0|0	0/0	0/0	0|0	0|0	0/0	0|0	0/0	0/0	0|0	0|0	0/0	./.	0/0	0/0	0/0	0/0	0/0	0/0	./.	0/0	0/0	0/0	0/0	0/0	0/0	./.	0|0	0|0	0/1	0|0	0/0	0/0	./.	./.	0|0
Cq1A	17316771	Cq1A:17316771	T	G	19686	PASS	.	GT	0/0	0/0	0|0	0/0	0/0	0|0	0/0	0/0	0/0	0|0	0|1	0/0	0/0	0/0	0|0	0|1	0/0	0/0	0/0	0/0	0|0	0|0	0/0	0/0	0|0	0|0	0/0	0|0	0/0	0/0	0|0	0|0	0/0	0/0	0|1	0/0	0/0	0/0	0/0	./.	0/0	0/0	0/0	0|1	0/0	0/0	0/0	0/0	0|0	0|0	0/0	0|0	0/0	0/0	0/0	0/0	.|.
Cq1A	17316802	Cq1A:17316802	G	A	2084.93	PASS	.	GT	0/0	0/0	0|0	0/0	0/0	0|0	0/0	0/0	0/0	0|0	0|1	0/0	0/0	0/0	.|.	0|1	0/0	0/0	0/0	./.	0|0	0|0	0/0	0/0	0|0	0|0	0/0	0|0	0/0	0/0	0|0	0|0	0/0	0/0	0|0	0/0	0/0	0/0	0/0	./.	0/0	0/0	0/0	0|0	0/0	0/0	0/0	0/0	0|0	0|0	0/0	0|0	0/0	0/0	0/0	0/0	0|0
Cq1A	17316858	Cq1A:17316858	C	T	27137.3	PASS	.	GT	0/1	0/1	0|0	0/1	0/0	0/1	0/0	./.	0/0	0|0	0|1	0/0	0/0	0/1	0|0	0|1	0/1	0/0	0/0	0/1	0|1	0|0	0/0	0/0	0|1	0|0	0/0	0|0	0/0	./.	0|0	0|0	0/0	0/0	0|0	0/1	0/0	0/0	0/1	./.	0/0	0/1	0/0	0/1	0/0	0/0	0/0	0/0	0|0	0|0	0/0	0|0	0/1	0/0	./.	0/0	0|0
Cq1A	17317290	Cq1A:17317290	T	A	59001.1	PASS	.	GT	0|1	0|1	0|0	0|1	0/0	0|1	0/0	0|1	0/0	0|1	0|1	0/0	./.	0|1	.|.	0|1	0|1	0/0	0/0	0/0	0|1	0|0	0/0	./.	0|1	0|0	0|1	0|0	0/0	./.	0|0	0|1	0|1	0|1	0|1	0|1	0/0	0|1	./.	./.	0/0	0/0	./.	0|1	0/0	0/0	0/0	0/0	0|1	0|0	0/0	0|0	0|1	0|1	./.	./.	0|0
Cq1A	17395984	Cq1A:17395984	C	T	25947.7	PASS	.	GT	0|0	0|0	0|0	0|0	0/0	0|0	0/0	0|0	0/0	0|0	0|0	./.	0/0	0|0	0|0	.|.	0|0	0/0	0/0	1/1	0|0	0|0	0/0	0/0	0|0	1|1	.|.	0|0	0/0	./.	0|0	0|0	0|0	0|0	0|0	0|0	0/0	0/1	0/0	0/0	./.	1/1	0/0	0|0	0/0	0/0	0/0	0/0	.|.	0|0	0/0	0/1	1|1	0|0	1/1	0/0	0|0
Cq1A	17418812	Cq1A:17418812	T	C	719.49	PASS	.	GT	0|0	0|0	0|0	.|.	0/0	0|0	0/0	.|.	0/0	.|.	0|0	0/0	0/0	0|0	0|0	0|0	0|0	0/0	1/1	0/0	0|0	0|0	0/0	0/0	0|0	.|.	0|0	0|0	0/0	0/0	.|.	0|0	0|0	0|0	0|0	0|0	0/0	0/0	0/0	0/0	0/0	./.	0/0	0|0	0/0	0/0	./.	0/0	0|0	0|0	0/0	0/0	0|0	0|0	./.	0/0	0|0
Cq1A	17430915	Cq1A:17430915	T	C	4677.43	PASS	.	GT	0|0	0|0	0|0	.|.	0/0	0|0	0/0	0|0	0/0	0|0	0|0	0/0	0/0	0|0	0|0	.|.	0|0	0/0	0/0	0/0	0|0	0|0	0/0	0/0	0|0	.|.	0|0	0|0	0/0	0/0	.|.	0|0	0|0	0|0	0|0	0|0	0/1	0/0	0/0	./.	0/0	0/0	0/0	.|.	0/0	./.	0/0	0/0	0|0	0|0	0/0	0/0	0|0	.|.	0/0	0/0	.|.
Cq1A	17437498	Cq1A:17437498	C	A	22816.8	PASS	.	GT	0|0	0/1	0|0	0|0	./.	0/1	0/0	0|1	0|1	.|.	0|0	0/1	0|1	0|1	.|.	0/1	0|0	0/0	0/0	0/0	0/1	0|0	0/1	0/0	0|0	.|.	0|1	.|.	0/0	0/0	0/1	0/1	0|1	0|0	0/1	0/1	0/1	0/0	0/0	./.	0/0	0/0	0/1	0|1	0/1	0/0	0/0	0/1	0/1	0|0	0/1	0|1	0|0	0|1	0/0	0/0	0|0
Cq1A	17439757	Cq1A:17439757	C	T	586.41	PASS	.	GT	0|0	0/0	0|0	0|0	0/0	0/0	0/0	0|0	0|0	0|0	0|0	0/0	0|0	0|0	0|0	0/0	0|0	0/0	0/0	./.	0/0	0|0	0/0	0/0	0|0	.|.	0|0	0|0	./.	0/0	./.	0/0	0|0	0|0	0/0	0/0	0/0	0/0	0/0	./.	./.	0/0	0/0	0|0	./.	0/0	0/0	0/0	0/0	0|0	0/0	0|0	0|1	0|0	./.	0/1	.|.
Cq1A	17442827	Cq1A:17442827	G	T	27760.7	PASS	.	GT	0|0	0/0	1|1	0|0	./.	0/0	./.	0|0	1|1	0|0	0|0	0/0	0|0	0|0	.|.	0/0	0|0	0/0	0/0	0/1	1/1	.|.	0/0	0/0	0|0	.|.	0|0	0|0	0/0	0/0	0/0	0/0	0|0	0|0	0/1	1/1	1/1	0/0	0/0	./.	0/0	0/0	1/1	0|0	0/0	./.	0/0	0/0	0/0	.|.	0/0	0|0	0|0	0|0	./.	./.	.|.
Cq1A	17444229	Cq1A:17444229	G	T	2106.09	PASS	.	GT	0|0	0/0	0|0	0|0	0/0	0/0	./.	.|.	0|0	.|.	0|0	0/0	0|0	0|0	.|.	0/1	0|0	0/0	0/0	0/0	0/0	0|0	0/0	0/1	0|0	.|.	0|0	.|.	0/0	0/0	./.	0/0	0|0	0|0	0/0	0/0	0/0	./.	0/0	./.	./.	0/0	0/0	0|0	0/0	0/1	0/0	0/0	0/0	.|.	0/0	0|0	0|0	0|0	0/0	0/0	0|0
Cq1A	17465423	Cq1A:17465423	A	T	10549.1	PASS	.	GT	0|0	0/0	0|0	0|0	1/1	0/0	1/1	0|0	0|0	0|0	0|0	0/0	.|.	0|0	1|1	0/0	0|0	0/0	0/0	./.	0/0	0|0	0/0	0/0	0|0	0|0	.|.	0|0	0/0	./.	0/0	0/0	0|0	.|.	0/0	0/0	0/0	0/0	0/0	0/0	./.	0/0	0/0	.|.	./.	0/0	0/0	0/0	./.	0|0	0/0	0|0	0|0	0|0	./.	0/0	0|0
Cq1A	17465937	Cq1A:17465937	A	G	9664.08	PASS	.	GT	0|0	0/0	0/1	.|.	0/0	0/0	0/1	0/1	0/1	0|0	0/1	0/0	0/1	0|0	0|0	0/0	0|0	0/0	0/0	0/0	0/1	0/1	0/0	0/0	.|.	0/1	0/1	0|0	0/0	0/1	0/0	0/0	0/1	.|.	0/0	0/0	0/0	0/0	0/1	0/0	0/0	0/0	0/0	0/1	0/1	0/1	0/0	0/0	0/0	0|0	0/0	0|0	.|.	0|0	0/1	0/0	0|0
Cq1A	17466478	Cq1A:17466478	T	A	6093.08	PASS	.	GT	.|.	0/0	0/0	.|.	0/0	./.	0/0	0/0	0/0	0|0	0/0	0/0	0/0	0|0	0|0	0/0	0|0	0/0	0/0	0/0	0/0	./.	0/0	0/0	0|0	0/0	0/0	0|0	0/0	./.	0/0	0/0	0/0	0|0	0/0	0/0	0/0	0/0	0/0	./.	0/0	0/0	0/0	0/0	./.	./.	0/0	0|1	0/0	0|0	./.	0|0	0|0	0|0	./.	./.	0|0
Cq1A	17474292	Cq1A:17474292	A	T	85564.6	PASS	.	GT	1|1	1/1	0/0	.|.	0/0	1/1	0/0	1/1	0/0	1|1	1/1	0/0	0/0	1|1	0|0	1/1	0/1	0/0	1/1	./.	0/0	0/0	1/1	./.	1|1	./.	1/1	0|0	0/0	1/1	0/1	1/1	1/1	1|1	0/1	0/0	0/0	0/1	1/1	0/0	0/0	0/0	0/0	1/1	1/1	0/0	0/1	0/1	1/1	0|0	./.	0/1	0|0	1|1	0/0	1/1	0|0
Cq1A	17477085	Cq1A:17477085	T	C	238.66	PASS	.	GT	0|0	0/0	0/0	.|.	0/0	0/0	0/0	0/0	0/0	0|0	0/0	./.	0/0	0|0	0|0	0/0	0/0	0/0	./.	0/0	0/0	./.	0/0	0/0	0|0	0/0	0/0	0|0	0/0	0/0	0/0	0/0	0/0	.|.	0/0	0/0	0/0	0/0	0/0	./.	0/0	0/0	0/0	0/0	0/0	0/0	0/0	0/0	0/1	0|0	0/0	0/0	0|0	0|0	0/0	0/0	0|0
Cq1A	17483102	Cq1A:17483102	T	C	9825.79	PASS	.	GT	0|0	0/1	0/0	.|.	0/0	0/1	0/0	0/1	0/0	.|.	0/0	0/0	./.	0|0	0|0	./.	0/0	0/0	0/0	0/0	0/0	0/0	0/0	0/0	0|0	0/0	0/1	0|0	0/0	0/0	./.	0/0	0/1	0|0	0/1	0/0	0/0	0/1	0/1	./.	./.	0/0	0/0	./.	0/1	0/0	./.	0/1	0|1	0|0	0/0	0/0	0|0	0/1	0/0	./.	0|0
Cq1A	17483129	Cq1A:17483129	A	G	1707.58	PASS	.	GT	0|0	0/0	0/0	.|.	0/0	0/0	0/0	0/0	0/0	.|.	0/0	0/0	./.	0|0	.|.	./.	0/0	0/0	0/0	0/0	0/0	0/0	./.	0/0	0|1	0/0	0/0	0|0	0/0	0/0	./.	0|1	0/0	0|1	0/0	0|1	0|1	0/0	0/0	./.	./.	0|1	0/0	0/0	0/0	0/0	./.	0/0	0|0	0|0	0/0	0/0	0|0	0/0	0/0	0/0	0|0
Cq1A	17483182	Cq1A:17483182	A	T	5986.12	PASS	.	GT	0|0	0/1	0/0	.|.	0/0	0/0	0/0	0/1	0/0	.|.	0/0	0/0	./.	0|0	0|0	0/0	0/0	0/0	0/0	0/0	0/0	0/0	0/0	0/0	0|0	./.	0/1	0|0	0/0	0/1	0/0	0|0	0/1	0|0	0/0	0|0	0|0	0/1	0/1	./.	./.	0|0	0/0	./.	0/1	0/0	0/0	0/0	0|0	0|0	0/1	0/0	0|0	0/0	./.	0/1	0|0
Cq1A	17483203	Cq1A:17483203	G	A	6604.14	PASS	.	GT	0|0	0/1	0/0	.|.	0/0	0/0	0/0	0/1	0/0	.|.	0/0	0/0	0/0	.|.	0|0	./.	0/0	0/0	0/0	0/1	./.	0/0	0/0	0/0	0/1	./.	0/1	0|0	0/0	0/1	0/0	0/1	./.	0/1	0/1	0/1	0/1	0/1	0/1	0/0	./.	0/1	0/0	./.	0/1	0/0	0/0	0/0	0|0	0|0	0/1	0/0	0|0	0/0	./.	0/1	0|0
Cq1A	17483398	Cq1A:17483398	G	T	1506.74	PASS	.	GT	0|0	0/0	./.	0|0	./.	0/0	0/0	0/0	0/0	0|0	0/0	0/0	0/0	0|0	.|.	0/0	0/0	0/0	0/0	0/0	0/0	0/0	0/0	./.	0/0	./.	0/0	0|0	0/0	0/0	0/0	0/0	./.	./.	0|1	0/0	0/0	0/0	0/0	./.	./.	0/0	0/0	./.	0/0	0/0	0/1	0/0	.|.	0|0	0/0	0/0	0|0	0/0	0/0	0/0	0|0
Cq1A	17534512	Cq1A:17534512	C	T	146146	PASS	.	GT	1|1	./.	1/1	1|1	0/0	1/1	0/0	./.	1/1	1|1	1/1	1/1	0/0	1|1	.|.	1/1	1/1	0/0	0/0	0/0	1/1	0/0	1/1	0/0	1/1	./.	1/1	0|0	0/0	1/1	./.	1/1	1/1	./.	1|1	1/1	1/1	0/1	1/1	0/0	0/0	0/0	1/1	1/1	1/1	0/0	1/1	0/1	1|1	0|0	1/1	1/1	1|1	1/1	./.	./.	.|.
Cq1A	17560533	Cq1A:17560533	A	G	464.16	PASS	.	GT	0|0	./.	0/0	.|.	0/0	0/0	0/0	0/0	0/0	0|0	0/1	0/0	0/0	0|0	0|0	0/0	0/0	0/0	0/0	0/0	0/0	0/0	0/0	0/0	./.	./.	0/0	0|0	0/0	0/0	0/0	0/0	0/0	./.	0|0	0/0	0/0	0/0	0/0	0/0	0/0	0/0	0/0	./.	./.	0/0	0/0	0/0	.|.	0|0	0/0	0/0	0|0	0/0	./.	0/0	0|0
Cq1A	17565415	Cq1A:17565415	G	C	306.55	PASS	.	GT	.|.	./.	./.	.|.	./.	1/1	0/0	0/0	0/0	0|0	0/0	0/0	0/0	0|0	0|0	0/0	0/0	0/0	0/0	0/0	0/0	0/0	0/0	./.	0/0	0/0	0/0	0|0	0/0	0/0	./.	0/0	0/0	0/0	0|0	0/0	0/0	0/0	0/0	./.	0/0	0/0	0/0	./.	0/0	0/0	0/0	0/0	0|0	0|0	0/0	0/0	0|0	0/0	0/0	0/0	0|0
Cq1A	17566818	Cq1A:17566818	C	T	2952.15	PASS	.	GT	0|0	0/0	0/0	.|.	0/0	0/0	./.	0/0	0/0	.|.	0/0	./.	0/0	0|0	.|.	0/0	0/0	0/0	0/0	0/0	0/0	0/0	0/0	0/0	0/0	./.	0/0	0|0	0/0	0/0	./.	0/0	0/0	0/0	0|0	0/0	0/0	0/1	0/0	./.	0/0	0/0	0/0	0/0	0/0	./.	0/0	0/0	0|0	0|0	0/0	0/0	0|0	0/0	./.	0/0	0|0
Cq1A	17578197	Cq1A:17578197	G	A	8703.69	PASS	.	GT	.|.	0/0	0/0	0|0	0/0	0/0	0/0	0/0	0/0	0|0	0/0	0/0	0/0	0|0	0|0	0/0	./.	0/0	0/0	./.	0/0	0/0	0/0	0/0	0/0	0/0	0/0	0|0	./.	0/0	0/0	./.	0/0	0/0	0|0	0/0	0/0	0/0	0/0	0/1	0/0	./.	0/0	0/0	0/0	1/1	0/0	0/0	0|0	0|0	./.	0/0	0|0	0/1	./.	0/0	.|.
Cq1A	17598007	Cq1A:17598007	G	C	19672.5	PASS	.	GT	0|0	./.	0/0	.|.	0/0	0/0	0/0	0/0	0/0	0|0	0/0	0/0	./.	0|0	.|.	0/0	0/0	0/0	0/0	1/1	0/0	0/0	0/0	0/0	0/0	1/1	./.	0|0	0/0	0/0	0/0	0/0	0/0	./.	0|0	0/0	0/0	0/1	0/0	0/0	0/0	0/1	0/0	0/0	0/0	0/0	0/0	0/0	0|0	0|0	0/0	0/0	0|0	0/0	./.	0/0	0|0
Cq1A	17630607	Cq1A:17630607	T	A	5881.72	PASS	.	GT	0|0	0/0	0/0	0|0	./.	0/0	0/0	0/0	0/0	0|0	0/0	0/0	0/0	0|0	0|0	./.	0/0	0/0	0/0	0/0	0/0	0/0	0/0	0/0	0/0	./.	0/0	0|0	./.	0/0	0/0	0/0	0/0	0/0	0|0	0/0	0/0	0/0	0/0	0/1	./.	0/0	0/0	0/0	0/0	0/0	0/0	0/0	0|0	0|0	./.	0/0	0|0	0/0	0/0	0/0	0|0
Cq1A	17635933	Cq1A:17635933	A	G	11195.8	PASS	.	GT	0|0	0/0	0/0	.|.	0/0	0/0	./.	0/0	0/0	0|0	0/0	0/0	0/0	0|0	0|0	0/0	0/0	0/0	./.	0/0	0/0	0/0	0/0	0/0	0/0	0/0	0/0	0|0	0/0	0/0	0/0	./.	./.	0/0	0|0	0/0	0/0	0/1	0/0	./.	0/0	0/0	0/0	0/0	0/0	./.	0/0	0/1	0|0	0|0	./.	0/0	0|0	0/0	./.	./.	0|0
Cq1A	17637126	Cq1A:17637126	A	G	4844.56	PASS	.	GT	0|0	./.	0/0	0|0	0/0	0/0	0/0	./.	0/0	0|0	0/0	0/0	0/0	0|0	0|0	0/0	0/0	0/0	0/0	0/0	0/0	0/0	0/0	0/0	0/0	./.	./.	0|0	0/0	0/0	0/0	0/0	0/0	0/0	0|0	0/0	0/0	0/0	0/0	0/0	0/0	0/0	0/0	0/0	0/0	0/0	./.	0/0	.|.	0|0	0/1	0/0	0|0	0/0	./.	./.	0|0
Cq1A	17638747	Cq1A:17638747	T	G	3775.27	PASS	.	GT	0|0	0/0	0/0	.|.	./.	0/0	0/0	0/0	0/0	0|0	0/0	0/0	./.	0|0	.|.	0/0	0/0	0/0	0/0	0/0	0/0	0/0	0/0	0/0	0/0	./.	0/0	0|0	0/0	./.	0/0	0/0	0/0	0/0	0|0	0/0	0/0	0/0	0/0	./.	0/0	./.	./.	0/0	0/0	0/0	0/0	0/0	0|0	0|0	./.	0/0	0|0	0/0	0/1	./.	0|0
Cq1A	17639330	Cq1A:17639330	C	T	7209.43	PASS	.	GT	0|0	0/0	0/0	0|0	0/0	0/0	0/0	0/0	0/0	0|0	0/0	0/0	0/0	0|0	0|0	0/0	0/0	0/0	0/0	0/0	0/0	0/0	0/0	0/0	0/0	./.	0/0	0|0	0/0	0/0	0/0	0/0	0/0	0/0	0|0	0/0	0/0	0/0	0/0	0/0	0/0	0/0	0/0	0/0	0/0	0/0	0/0	0/0	0|0	0|0	0/0	./.	0|0	0/0	./.	0/1	0|0
Cq1A	17646761	Cq1A:17646761	A	G	30.78	PASS	.	GT	0|0	0/0	0/0	0|0	0/0	0/0	0/0	0|1	0/0	0|0	0/0	./.	0/0	0|0	0|0	0/0	0/0	0/0	0/0	0/0	0/0	0/0	0/0	0/0	0/0	./.	0/0	0|0	0/0	0/0	0/0	0/0	0/0	0/0	0|0	0/0	0/0	0/0	0/0	./.	0/0	0/0	0/0	./.	0/0	0/0	0/0	0/0	0|0	0|0	0/0	0/0	0|0	0/0	./.	./.	0|0
Cq1A	17670243	Cq1A:17670243	T	A	1725.54	PASS	.	GT	0|0	0/0	./.	0|0	0/0	0/0	0/0	0|0	0/0	0|0	0/0	0/0	0/0	0|0	.|.	0/0	0/0	0/0	1/1	0/0	0/0	0/0	./.	0/0	0/0	./.	0/0	0|0	0/0	0/0	0/0	0/0	0/0	0/0	0|0	0/0	0/0	0/0	0/0	0/0	0/0	0/0	0/0	0/0	0/0	./.	0/0	0/0	.|.	.|.	./.	0/0	0|0	0/0	0/0	./.	0|0
Cq1A	17678852	Cq1A:17678852	A	G	6860.17	PASS	.	GT	0|0	0/0	0/0	.|.	0/0	0/0	0/0	.|.	0/0	.|.	0/0	./.	0/0	0|0	.|.	0/0	0/0	0/0	0/0	0/0	0/0	0/0	0/0	0/0	0/0	0/0	0/0	0|1	0|1	0/0	0/0	./.	0/0	./.	0|0	0/0	0/0	0/0	0/0	0/0	0/0	0/0	0/0	0/0	0/0	0/0	0/0	0/0	.|.	0|1	./.	0/0	0|0	0/0	./.	./.	0|0
Cq1A	17679225	Cq1A:17679225	C	T	1149.84	PASS	.	GT	0|0	0/0	0/0	0|0	0/0	0/0	0/0	0|0	0/0	0|0	./.	0/0	0/0	0|0	0|0	0/0	0/0	0/0	0/0	1/1	0/0	0/0	0/0	0/0	0/0	0/0	0/0	0|0	0|0	./.	0/0	./.	0/0	0/0	0|0	0/0	0/0	0/0	0/0	./.	0/0	0/0	0/0	0/0	0/0	0/0	0/0	0/0	0|0	0|0	0/0	0/0	0|0	0/0	0/0	0/0	0|0
Cq1A	17702524	Cq1A:17702524	G	A	312.42	PASS	.	GT	0|0	0/0	0/0	.|.	./.	0/0	0/0	0|0	0/0	0|0	0/0	0/0	0/0	0/1	0|0	0/0	0/0	0/0	0/0	0/0	0/0	0/0	0/0	0/0	0/0	0/0	0/0	0|0	0|0	0/0	0/0	0/0	0/0	0/0	0|0	0/0	0/0	0/0	0/0	./.	./.	./.	0/0	0/0	0/0	0/0	./.	0/0	.|.	0|0	0/0	0/0	0|0	0/0	0/0	0/0	0|0
Cq1A	17717705	Cq1A:17717705	C	G	8466.12	PASS	.	GT	0|0	0/0	0/0	.|.	0/0	0/0	0/0	0|0	0/0	.|.	0/0	1/1	0/0	0/0	0|0	0/0	0/0	0/0	./.	0/0	1/1	0/0	0/0	0/0	0/0	0/0	0/0	.|.	0|0	./.	0/0	0/0	0/0	0/0	0|0	0/0	1/1	0/0	0/0	./.	0/0	0/0	0/0	0/0	0/0	0/0	./.	0/0	0|0	0|0	./.	0/0	0|0	0/0	1/1	0/0	0|0
Cq1A	17755680	Cq1A:17755680	C	T	16527.2	PASS	.	GT	0|0	0/0	0/0	.|.	0/0	0/0	0/0	0|0	0/0	.|.	0/0	0/0	./.	0/0	0|0	0/0	0/0	0/0	0/0	1/1	0/0	0/0	0/0	0/0	0/0	0/1	0/0	0|0	0|0	./.	0/0	0/0	0/0	./.	0|0	0/0	0/0	0/0	0/0	./.	0/0	1/1	0/0	0/0	0/0	./.	0/0	0/0	.|.	0|0	./.	0/0	0|0	0/0	./.	0/0	0|0
Cq1A	17798571	Cq1A:17798571	A	C	105777	PASS	.	GT	.|.	1/1	0/0	.|.	./.	1/1	0/0	1|1	0/0	1|1	1/1	0|1	0/0	1/1	0|0	1/1	1/1	0/0	0/0	0/0	0/0	0/0	1/1	0/0	./.	0/0	1/1	0|0	0|0	1/1	1/1	0/1	1/1	1/1	0/1	0/0	0/0	0/1	1/1	0/0	./.	0/0	0/0	./.	0/1	0/0	1/1	0/1	1|1	0|0	1/1	./.	1|1	1/1	./.	1/1	.|.
Cq1A	17798718	Cq1A:17798718	T	A	20995.8	PASS	.	GT	0|0	0/0	0/0	0|0	0/0	1/1	0/0	0/1	0/0	0|0	0/0	0|0	./.	0/0	0|0	1/1	1/1	./.	0/0	./.	0/0	0/0	0/0	0/0	1/1	./.	0/1	0|0	.|.	0/0	1/1	0/0	0/0	0/0	0/1	0/0	0/0	0/1	0/0	0/0	./.	0/0	0/0	./.	0/1	0/0	0/0	0/0	0|0	0|0	./.	0/0	0|0	0/0	./.	./.	.|.
Cq1A	17809646	Cq1A:17809646	G	T	494.02	PASS	.	GT	0|0	0/0	./.	1|1	0/0	0/0	0/0	0/0	0/0	0|0	./.	0|0	./.	0/0	0|0	0/0	0/0	0/0	0/0	0/0	0/0	0/0	0/0	0/0	0/0	./.	./.	0|0	0|0	0/0	0/0	./.	0/0	0/0	0/0	0/0	0/0	0/0	0/0	0/0	0/0	./.	0/0	0/0	0/0	0/0	0/0	0/0	.|.	0|0	./.	0/0	0|0	0/0	./.	./.	0|0
Cq1A	17809925	Cq1A:17809925	C	T	1606.69	PASS	.	GT	.|.	0/0	0|1	.|.	0/0	0/0	0/0	./.	./.	0|0	0/0	0|0	0/0	0|1	.|.	0/0	0/0	0/0	0/0	0/0	0/0	0/0	./.	0/0	0/0	./.	0/0	0|0	0|0	0/0	0/0	0/0	0/0	0/0	0/0	0/0	0/0	0/0	0/0	0/0	0/0	0/0	0|1	0/0	0/0	0/0	0/0	0/0	0|0	0|0	./.	0/0	0|0	0/0	./.	./.	0|0
Cq1A	17810971	Cq1A:17810971	C	T	936.03	PASS	.	GT	0|0	0/0	0|0	0|0	./.	0/0	0/0	0/0	0|1	0|0	0/0	0|0	0/0	0|0	0|0	0/0	0/0	0/0	0/0	0/0	0/0	0/0	0/0	./.	0/0	./.	0/0	0|0	0|0	./.	0/0	0/0	0/0	0/0	0/0	0/0	0|1	0/0	0/0	./.	0/0	0/0	0|0	0/0	0/0	0/0	./.	0/0	0|0	0|0	0/0	0/0	0|0	0/0	0/1	0/0	0|0
Cq1A	17810984	Cq1A:17810984	G	T	10669.3	PASS	.	GT	0/1	0/1	0|0	0/1	./.	0/1	0/0	0/1	0|0	0/1	0/1	0|0	0/1	0/1	0|0	0/0	0/0	0/0	0/0	0/0	0/0	0/0	0/1	./.	0/0	./.	0/1	0|0	0|0	./.	0/1	0/0	0/1	0/0	0/0	0/0	0|0	0/0	0/0	./.	0/0	0/0	0|0	0/1	0/1	0/0	./.	0/0	0/1	0|0	0/1	0/0	0/1	0/1	0/0	0/1	0|0
Cq1A	17819438	Cq1A:17819438	C	G	24676.8	PASS	.	GT	0/0	0/0	0|0	0/0	1/1	./.	1/1	./.	0|0	0/0	0/0	0|0	0/0	0/0	1|1	0/0	0/0	0/1	0/0	0/0	0/0	./.	0/0	0/0	./.	./.	./.	0|0	0/1	0/0	0/0	0/0	0/0	./.	0/0	0/0	0|0	0/0	0/0	0/0	0/0	0/0	0|0	0/0	0/0	1/1	0/0	0/0	0/0	0|0	./.	0/0	0/0	0/0	./.	0/0	.|.
Cq1A	17872644	Cq1A:17872644	G	A	83478.8	PASS	.	GT	0/1	0/1	0|1	0/1	0/0	0/1	0/0	0/1	0|1	0/1	0/1	0|1	0/0	0/1	0|0	0/1	0/1	0/0	0/0	0/1	0|1	0/1	0/1	0/1	0/1	0/1	0/1	0|0	0/0	0/1	0/1	0/1	0/1	0/1	0/1	0|1	0/1	0/1	0/1	./.	./.	0/1	0|1	0/1	0/1	0/0	0/1	0/1	0/1	0|0	0/1	0|1	0/1	0/1	0|1	0/1	0|0
Cq1A	17875554	Cq1A:17875554	C	A	716.34	PASS	.	GT	0/0	0/0	0|0	0/0	0/0	0/0	0/0	0/0	0|0	./.	0/0	0|0	./.	0/1	.|.	0/0	0/0	0/0	0/0	0/0	0|0	0/0	./.	0/0	0/0	./.	0/0	0|0	0/0	./.	0/0	0/0	0/0	0/0	0/0	0|0	0/0	0/0	0/0	./.	./.	0/0	.|.	0/0	0/0	0/0	0/0	0/0	0/0	0|0	0/1	.|.	0/0	0/0	0|0	0/0	.|.
Cq1A	17896132	Cq1A:17896132	A	G	42.89	PASS	.	GT	0/0	0/0	0|0	./.	0/0	./.	0/0	0/0	0|0	0/0	0/0	.|.	0/0	0/0	0|0	0/0	0/0	0/0	0/0	./.	0|0	0/0	0/0	0/0	0/0	./.	0/0	0|0	0/0	./.	0/0	0/0	0/0	0/0	0/0	0|0	0/0	0/0	0/0	0/0	0/0	0/0	0|0	0/0	0/0	0/0	./.	./.	0/0	0|0	0|1	0|0	0/0	0/0	.|.	./.	0|0
Cq1A	17900398	Cq1A:17900398	C	G	451.68	PASS	.	GT	0/0	0/1	0|0	./.	0/0	0/0	0/0	./.	0|0	0/1	0/0	0|0	0/0	0/0	0|0	0/0	0/0	0/0	0/0	0/0	0|0	./.	0/0	./.	0/0	./.	0/0	0|0	0/0	0/0	0/0	0/1	0/1	0/0	0/0	0|0	0/0	0/0	0/0	0/0	0/0	./.	0|0	0/0	0/0	0/0	0/0	0/0	0/0	0|0	0|0	0|0	0/0	0/0	.|.	0/0	0|0
Cq1A	17906458	Cq1A:17906458	G	T	5907.01	PASS	.	GT	0/0	0/1	0|0	0|1	0/0	0/0	0/0	0/0	0|0	0/0	0|1	0/1	0/0	0/1	0|0	0/0	0/1	0/0	0/0	0/0	0|0	./.	0|1	0/0	0/0	0/0	0/1	0|0	0/0	0/0	0/1	0/1	0|1	./.	0|1	0|0	0/0	0/0	0/0	./.	./.	0/0	0|0	0|1	0/0	0/0	0|1	0/0	0|1	0|0	0/1	0|0	0/0	0/0	.|.	0/0	0|0
Cq1A	17906484	Cq1A:17906484	C	T	6762.89	PASS	.	GT	0/0	0/0	0|0	0|0	0/0	0/0	0/0	0/0	0|0	0/0	0|0	0/0	0/0	0/0	0|0	0/0	0/0	0/0	0/0	0/0	0|0	0/0	0|0	0/0	0/1	0|1	0/0	0|0	./.	0/0	0/0	./.	0|1	./.	0|0	0|0	0/0	0/0	0/0	./.	./.	0/0	0|0	0|0	0/0	0/0	0|0	0/0	0|0	0|0	0/0	0|0	0/0	0/0	.|.	0|1	0|0
Cq1A	17906493	Cq1A:17906493	C	T	6881.9	PASS	.	GT	0/0	0/0	0|0	0|0	0/1	0/0	0/1	0/0	0|0	0/0	0|0	0/0	0/0	0/0	0|0	0/0	0/0	0/1	0/0	0/0	0|0	0/1	0|0	0/0	0/0	0|0	0/0	0|0	./.	0/0	0/0	./.	0|0	./.	0|0	0|0	0/0	0/0	0/0	./.	./.	0/0	0|0	0|0	0/0	0/0	0|0	0/0	0|0	0|0	0/0	0|0	0/0	0/0	.|.	0|0	0|0
Cq1A	17960676	Cq1A:17960676	A	G	4206.61	PASS	.	GT	0/0	0/0	.|.	0|0	./.	0/0	0/0	0/0	0|0	0/0	0|0	0/0	1/1	0/0	0|0	0/0	0/0	0/0	0/0	0/0	0|0	0/0	0|0	0/0	0/0	.|.	./.	1|1	0/0	0/0	0/0	0/0	0|0	./.	0|0	0|0	0/0	0/0	0/0	./.	./.	0/0	0|0	0|0	./.	0/0	0|0	./.	0|0	0|0	./.	0|0	0/0	0/0	.|.	0|0	0|0
Cq1A	17961191	Cq1A:17961191	T	A	122521	PASS	.	GT	0|1	0/1	0/1	0/1	0/1	0/1	0/1	0/0	0/1	0/1	0/1	0/1	0/0	0/1	0|0	0/1	0/1	0/1	0/0	0/1	0/1	0/1	0/1	0/0	0/1	.|.	0/1	0|0	0/1	0/1	0/1	0/0	0/1	0/1	0/1	0/1	0/1	0/1	0/1	./.	./.	0/1	0/1	0/1	0/1	0/0	0/1	0/1	0/1	0|0	./.	0/1	0/1	0/1	.|.	0/1	0|0
Cq1A	17983660	Cq1A:17983660	C	T	160.24	PASS	.	GT	0|0	0/0	0/0	0/0	0/0	0/0	0/0	0/0	./.	0/0	0/0	./.	0/0	0/0	0|0	0/1	0/0	0/0	0/0	0/0	./.	0/0	./.	0/0	0/0	.|.	0/0	0|0	0/0	./.	./.	0/0	0/0	0/0	0/0	0/0	./.	0|1	0/0	./.	0/0	0/0	0/0	0/0	0/0	0/0	./.	0/0	./.	0|0	0/0	0/0	0/0	0/0	0|0	0/0	0|0
Cq1A	17998097	Cq1A:17998097	A	T	26213.6	PASS	.	GT	0|0	0/0	0/0	0/0	0/0	0/0	0/0	0/0	0/0	0/0	./.	./.	0/0	./.	.|.	./.	0/0	./.	0/0	1/1	0/0	./.	0/0	0/0	0/0	1|1	0/0	0|0	0/0	0/0	0/0	0/0	0/0	0/0	0/0	0/0	0/0	0/1	0/0	0/0	0/0	1/1	0/0	0/0	./.	./.	0/0	0/1	./.	0|0	0/0	0/0	0/0	0/0	.|.	0/0	0|0
Cq1A	17999709	Cq1A:17999709	A	G	11121.4	PASS	.	GT	0|0	0/0	0/0	./.	./.	0/0	1/1	0/0	0/0	0/0	0/0	0/0	0/0	0/0	0|0	0/0	0/0	0/0	0/0	0/0	0/0	0/0	0/0	0/0	0/0	.|.	0/0	0|0	0/0	0/0	./.	0/0	0/0	0/0	0/0	0/0	0/0	./.	0/0	0/0	./.	0/0	0/0	0/0	0/0	0/0	0/0	0/0	0/0	0|0	0/0	0/0	0/0	0/0	.|.	0/0	0|0
Cq1A	18099989	Cq1A:18099989	G	A	4110.67	PASS	.	GT	0|0	0/0	0/0	0/0	0/0	0/0	0/0	0/0	0/0	0/0	0/0	0/0	1/1	0/0	1|1	0/0	0/0	./.	0/0	0/0	0/0	0/0	0/0	1/1	0/0	.|.	0/0	0|0	0/0	0/0	0/0	0/0	0/0	0/0	0/0	0/0	0/0	0/0	0/0	0/0	1/1	0/0	./.	0/0	./.	0/0	0/0	./.	0/0	0|0	./.	0/0	0/0	0/0	0|0	./.	.|.
Cq1A	18103792	Cq1A:18103792	G	A	67541.5	PASS	.	GT	0|0	0/0	1/1	./.	0/0	./.	0/0	0/0	1/1	0/0	0/0	./.	0/0	0/0	.|.	0/0	0/0	0/0	0/0	1/1	1/1	0/0	./.	0/0	0/0	0/1	0/1	0|0	0/0	0/0	0/0	0/0	0/0	./.	0/1	1/1	1/1	0/1	0/1	0/0	0/0	1/1	1/1	./.	0/1	0/1	0/0	./.	0/0	0|0	./.	1/1	0/0	0/0	1|1	0/0	0|0
Cq1A	18104974	Cq1A:18104974	A	G	68724.3	PASS	.	GT	0|1	0|1	./.	0/0	0/0	0|1	0/0	0|1	0|1	0/0	0/1	0/0	./.	0|1	0|0	0/0	0|1	0/0	0|1	0/0	0|1	0/0	0|1	0/0	0/0	./.	0|1	0|1	0/0	0|1	0/0	0|1	0/0	0/0	./.	0|1	0|1	0|1	0|1	./.	0/0	0|1	0|1	0/0	0/0	0|1	./.	0/0	0|1	0|1	0/0	./.	0/0	0|1	0|0	./.	0|0
Cq1A	18105007	Cq1A:18105007	G	A	91034.9	PASS	.	GT	0|1	0|1	./.	0/0	0|1	0|1	0/0	0|1	0|1	./.	0|1	./.	0/0	0|1	.|.	0|1	0|1	0|1	0|1	0/0	0|1	0|1	.|.	0|1	0|1	0|1	0|1	0|1	0/0	0|1	0/0	0|1	./.	0/0	./.	0|1	0|1	0|1	0|1	./.	./.	0|1	0|1	0/0	0/0	0|1	0|1	0/0	0|1	0|1	0/0	./.	0/0	0|1	0|0	0|1	0|1
Cq1A	18105079	Cq1A:18105079	T	C	123403	PASS	.	GT	0|1	0|1	./.	0/0	0|1	0|1	0|1	0|1	0|1	0|1	0|0	./.	0/0	0|1	0|1	.|.	0|1	0|0	0|0	0|1	0|1	0|1	0|1	0|1	0|1	0|1	0|1	0|1	0|1	0|1	0/0	0|1	0|1	0|1	0|1	0|1	0|1	0|1	0|1	./.	0|1	0|1	0|1	0|1	0|1	0|1	0|1	0|1	0|1	0|1	0|1	./.	0/0	0|1	0|1	0|1	0|1
Cq1A	18105218	Cq1A:18105218	A	G	114841	PASS	.	GT	0|1	0|1	0/0	0|1	0|1	0|1	0|1	0|1	0|1	0|1	0|1	0|1	0|1	0|1	.|.	0|1	0|1	0|0	0|1	0|1	0|1	0|0	0|0	.|.	0|1	.|.	0|1	0|1	0|1	0|0	0|1	0|1	0|1	.|.	0|0	0|1	0|1	0|1	0|1	0/0	.|.	0|1	0|1	0|1	0|0	0|0	0|1	0|1	0|1	0|1	0|1	0|1	0|1	0|1	0|1	0|1	0|1
Cq1A	18105384	Cq1A:18105384	C	T	146546	PASS	.	GT	0|1	0|1	0|1	0|1	0|1	0|1	0|1	0|1	0/1	0|1	0/1	0|1	0|0	0|1	0|1	0|1	0|1	0|0	0|1	0|1	0|1	0/1	0|1	0/1	0|1	0|1	0|1	0|1	0|1	0|1	0|1	0|1	0/1	0|1	0/1	0|1	0|1	0|1	0/1	./.	0|1	0|1	0|1	0|1	0|1	0|1	0|1	0|1	0/1	0|0	0|1	0|1	0|1	0|1	1|1	0|0	0/1
Cq1A	18105398	Cq1A:18105398	G	C	12462.1	PASS	.	GT	0|0	0/1	0|0	0/1	0|0	0|0	0|0	0/1	0/0	0|0	0/0	0|0	.|.	0|0	0|0	0|0	0|0	0|0	0|0	0|0	0|0	0/0	0|0	0/0	0|0	0|0	.|.	0|0	0|0	0|0	0|0	0/1	0/1	0|0	0/0	0|0	0|0	0|0	0/0	0/0	0|0	0|0	0|0	0|0	0|0	0|0	0|0	0/1	0/1	0|0	0/1	0|0	0|0	0|0	0|0	.|.	0/0
Cq1A	18105488	Cq1A:18105488	C	T	40032.9	PASS	.	GT	.|.	0/0	0|0	0/0	0|1	0|1	.|.	0/0	0/0	0|1	0/0	0|1	.|.	0|0	.|.	0|1	0|1	0|1	0|1	0|0	0|1	./.	0|0	0/0	0|1	.|.	0|0	0|1	0|1	0|1	0|0	0/0	0/0	0|0	0/0	0/1	0|1	0|0	0/0	0/0	0|0	0|1	0|1	.|.	0|0	0|1	.|.	0/1	0/0	0|1	0/0	0|0	0|0	.|.	0|0	.|.	0/0
Cq1A	18109757	Cq1A:18109757	G	A	97002.2	PASS	.	GT	0/1	0/1	0/1	./.	0/1	0/1	0/1	0/1	0/0	0/1	0/1	0/1	0/1	0/1	0|1	0/1	0/1	0/1	0|0	0/1	0/1	./.	0/1	0/1	0/1	0|0	0/1	0/1	0|1	0/1	0/1	1/1	0/1	0/1	0/1	0/1	0/1	0/1	0/1	0/1	0/1	0/1	0/1	0/1	0/1	0/1	0/1	0/1	0/1	0/1	0/1	0/1	0/1	.|.	.|.	0|1	0/1
Cq1A	18109915	Cq1A:18109915	A	T	132172	PASS	.	GT	0|1	0|1	0|1	./.	0|1	0|1	0|1	0/1	0|1	0|1	0/0	0|1	0|1	0|1	0/1	0|1	0|1	0|1	0|1	0|1	0|1	0|1	0/1	0|1	0|1	0|1	0|1	0|1	0|1	0/1	0/1	0|1	0/0	0|1	0|1	0|1	0|1	0|1	0|1	0|1	0|1	0|1	0|1	0|1	0|1	0|1	0|1	0/1	0|1	0|1	./.	0|1	0|1	0|1	0|1	.|.	0/0
Cq1A	18126290	Cq1A:18126290	C	T	102219	PASS	.	GT	1|1	1|1	.|.	./.	0|0	1|1	0|0	0/1	0|0	1|1	1/1	0|0	.|.	1|1	./.	1|1	1|1	0|0	0|0	0|0	0|0	.|.	0/1	0|0	1|1	.|.	1|1	0|0	0|0	1/1	1/1	1|1	1/1	1|1	0/1	0|0	0|0	0/1	1|1	0|0	0|0	0|0	0|0	1|1	0/1	0|0	1|1	0/1	1|1	0|0	./.	0|0	1|1	1|1	0|0	1|1	0/0
Cq1A	18130047	Cq1A:18130047	G	A	3063.14	PASS	.	GT	0|0	0|0	0|0	./.	0|1	0|0	0|0	0/0	0|0	0|0	0/0	0|0	.|.	0|0	0/0	0|1	0|1	0|0	.|.	0|0	0|0	0|0	0/0	0|0	0|1	.|.	0|0	0|0	0|0	0|1	0/0	0|0	0/0	.|.	0/0	0|0	0|0	0/0	.|.	0|0	.|.	0|0	0|0	0|0	0/0	0|0	0|0	./.	0|0	0|0	0/0	0|0	0|0	0|0	.|.	0|1	0/0
Cq1A	18130113	Cq1A:18130113	T	G	64.19	PASS	.	GT	0|0	0|0	0|0	./.	0|0	0|0	0|0	0/0	0|0	0|0	0/0	0/1	.|.	0|0	0/0	0|0	0|0	0|0	.|.	0|0	0|0	0|0	0/0	0|0	0|0	.|.	0|0	0|0	0|0	0|0	0/0	0|0	./.	0|0	0/0	0|0	0|0	0/0	0|0	.|.	0|0	0|0	0|0	0|0	0/0	0|0	0|0	./.	0|0	0|0	./.	0|0	0|0	0|0	.|.	0|0	0/0
Cq1A	18130169	Cq1A:18130169	G	A	2009.62	PASS	.	GT	0|0	0|0	0|0	0/0	0|0	0|0	0|0	0/0	0|0	0|0	0/0	0/0	0|0	0|0	0/0	0|0	0|0	0|0	.|.	0|0	0|0	0|0	0/0	0|0	0|0	.|.	0|0	0|0	1|1	0|0	0/0	0|0	0/0	0|0	0/0	0|0	0|0	0/0	0|0	.|.	0|0	0|0	0|0	0|0	0/0	0|0	0|0	0/0	0|0	0|0	./.	0|0	0|0	0|0	.|.	0|0	0/0
Cq1A	18158813	Cq1A:18158813	C	A	6845.23	PASS	.	GT	0|0	0|0	0|0	0/0	0|0	0|0	0|0	0/0	0|0	.|.	0/0	0/0	0|0	0|0	./.	0|0	0|0	0|0	.|.	.|.	0|0	0|0	0/0	0|0	0|0	.|.	.|.	.|.	0|0	0|0	0/0	0|0	0/0	0|0	0/0	0|0	0|0	0/0	0|0	.|.	0|0	0|0	0|0	0|0	0/0	1|1	0|0	0/0	0|0	0|0	./.	0|0	0|0	0|0	.|.	0|0	0/0
Cq1A	18199208	Cq1A:18199208	G	T	3031.47	PASS	.	GT	0|0	.|.	0|0	./.	0|0	0|0	0|0	0/0	0|0	0|0	0/0	./.	0|0	0|0	0/0	0|0	.|.	0|0	.|.	0|0	0|0	0|0	0/0	0|0	0|1	.|.	.|.	0|0	0|0	0|0	0/0	.|.	0/0	0|0	0/0	0|0	0|0	0/0	0|0	0|0	.|.	0|0	0|0	0|0	0/0	0|0	0|0	0/0	0|0	0|0	./.	0|0	0|0	0|0	.|.	0|0	0/0
Cq1A	18254906	Cq1A:18254906	T	A	5585.04	PASS	.	GT	0|0	0|0	0|0	./.	.|.	0|0	0|0	./.	0|0	0|0	0/0	0/0	0|0	0|0	0/0	0|0	0|0	0|0	0|0	1|1	0|0	0|0	0/0	0|0	0|0	.|.	0|0	0|0	.|.	.|.	0/0	0|0	0/0	0|0	0/0	0|0	0|0	0/0	0|0	.|.	0|0	0|0	0|0	0|0	0/0	0|0	0|0	0/0	0|0	0|0	0/0	0|0	0|0	.|.	.|.	0|0	0/0
Cq1A	18257376	Cq1A:18257376	C	T	664.04	PASS	.	GT	0|0	0|0	0|0	0/0	0|0	0|0	.|.	0/0	.|.	0|0	0/0	0/0	0|0	0|0	0/0	0/1	0|0	0|0	0|0	0|0	0|0	0|0	0/0	0|0	0|0	.|.	0|0	0|0	0|0	0|0	0/0	0|0	0/0	.|.	0/0	0|0	0|0	0/0	0|0	.|.	0|0	0|0	.|.	0|0	0/0	0|0	0|0	./.	0|0	.|.	0/0	.|.	0|0	0|0	0|0	0|0	0/0
Cq1A	18268525	Cq1A:18268525	A	G	13738.7	PASS	.	GT	0|0	0|0	0|0	./.	.|.	0|0	0|0	0/0	0|0	0/1	1/1	0/0	0|0	.|.	0/0	0/0	0|0	0|0	0|0	.|.	0|0	0|0	./.	0|0	0|0	0|0	0|0	0|0	0|0	1|1	0/0	0|0	0/0	0/1	0/0	0|0	0|0	0/0	0|0	.|.	.|.	0|0	0|0	1|1	0/1	.|.	0|0	0/0	0|0	0|0	0/0	0|0	1|1	1|1	.|.	0|0	0/0
Cq1A	18296230	Cq1A:18296230	G	T	57815.8	PASS	.	GT	0/1	0/1	0/1	./.	0|0	0/1	.|.	0/1	0/1	0/1	0/1	0/1	0|0	0/1	./.	0/1	0/1	0|0	0|0	0/1	0/1	.|.	0/1	0|0	0/1	.|.	0|0	0|0	0|0	0/1	./.	0/1	0/0	0/1	0/1	0/1	0|0	0/1	0|0	.|.	.|.	0/1	0/1	0|0	0/1	0|0	0/1	0/1	0/1	0|0	0/1	0/1	0/1	0/1	.|.	0/1	./.
Cq1A	18305648	Cq1A:18305648	G	T	2552.19	PASS	.	GT	0/0	0/0	0/0	0/0	0|0	0/0	0|0	0/0	0/0	0/0	0/0	0/0	0|0	0/0	0/0	0/0	0/0	0|0	0|0	0/0	0/0	0|0	0/0	0|0	0/0	0|0	0|0	0|0	0|0	0/0	0/0	0/0	./.	0/0	0/0	0/0	0|0	0/0	0|0	.|.	0|0	0/0	0/0	0|0	0/0	0|0	0/0	0/0	0/0	0/1	./.	0/0	0/0	0/0	.|.	./.	0/0
Cq1A	18327577	Cq1A:18327577	T	C	2002.65	PASS	.	GT	./.	0/0	0/0	./.	0|0	0/0	0|0	0/0	0/0	./.	0/0	0/0	0|0	0/0	0/0	0/0	0/0	0|0	0|0	0/0	0/0	.|.	0/0	0|0	0/0	.|.	0|0	0|0	0|0	0/0	0/0	0/0	0/0	0/1	0/0	0/0	0|0	0/0	0|0	.|.	0|0	0/0	0/0	0|0	0/0	.|.	0/0	0/0	0/0	0/0	0/0	0/0	0/0	0/0	0|0	0/0	0/0
Cq1A	18340038	Cq1A:18340038	C	T	11832.1	PASS	.	GT	0/0	0/0	0/0	./.	0|0	0/0	0|0	0/0	0/0	0/0	0/0	0/0	1|1	0/0	1/1	0/0	0/0	1|1	0|0	0/0	0/0	0|0	0/0	1|1	0/0	.|.	0|0	0|0	.|.	0/0	0/0	0/0	0/0	./.	0/0	0/0	0|0	0/0	0|0	.|.	0/1	0/0	0/0	0|0	0/0	0|0	0/0	0/0	0/0	0/0	0/0	0/0	0/0	0/0	0|0	0/0	./.
Cq1A	18362844	Cq1A:18362844	G	T	483.45	PASS	.	GT	0/0	0/0	0/0	0/0	0|0	0/0	0|0	0/0	0/0	0/0	0/0	0/0	0|0	0/0	./.	0/0	0/0	0|0	1|1	./.	0/0	0|0	0/0	0|0	0/0	0|0	0|0	0|0	0|0	0/0	./.	./.	./.	0/0	0/0	0/0	0|0	0/0	0|0	0|0	0/0	0/0	0/0	0|0	0/0	0|0	./.	./.	0/0	0/1	./.	0/0	0/0	0/0	.|.	./.	./.
Cq1A	18367618	Cq1A:18367618	C	T	21153.5	PASS	.	GT	1/1	0/0	0/0	0/0	0|0	0/0	0|0	0/0	0/0	0/0	0/0	0/0	0|0	0/0	0/0	1/1	1/1	0|0	0|0	0/0	0/0	0|0	0/0	0|0	1/1	0|0	0/1	0|0	0|0	0/0	0/1	0/0	0/0	0/0	0/1	0/0	0|0	0/0	1|1	.|.	./.	0/0	0/0	0|0	0/0	0|0	0/0	./.	0/0	0/0	./.	0/0	0/0	0/0	.|.	1/1	0/0
Cq1A	18371646	Cq1A:18371646	C	T	1801.86	PASS	.	GT	./.	0/0	./.	./.	0|0	0/0	0|0	0/0	0/0	0/0	0/0	./.	0/1	0/0	0/0	0/0	0/0	0|0	.|.	0/0	0/0	0|0	0/0	0|0	0/0	.|.	./.	0|0	0|0	0/0	./.	0/0	0/0	0/0	0/0	0/0	0|0	0/0	0|0	0|0	0/0	0/0	0/0	0|0	./.	0|0	0/0	0/0	0/0	0/0	0/0	0/0	0/0	0/0	.|.	0/0	0/0
Cq1A	18380142	Cq1A:18380142	C	T	51313.8	PASS	.	GT	0/0	0/0	1/1	./.	0|0	0/0	0|0	./.	1/1	0/0	0/0	1/1	0/0	0/0	0/0	0/0	0/0	0|0	0|0	1/1	1/1	0|0	0/0	0|0	0/0	0/1	0/1	.|.	0|0	0/0	0/0	0/0	0/0	./.	0|1	1/1	0/1	0|1	0|1	0|0	0/0	0/0	1/1	0|0	0/0	0|0	0/0	./.	./.	0/0	./.	0|1	0/0	0/0	1|1	0/0	0/0
Cq1A	18401894	Cq1A:18401894	A	G	48173	PASS	.	GT	0/0	0/0	./.	0/0	0|0	0/1	0|0	0/1	./.	0/0	0/0	1/1	0/0	0/0	./.	0/0	0/0	.|.	0|0	0/0	1/1	0|0	0/0	0|0	0/0	0/0	0/0	0|0	0|0	0/0	./.	./.	0/0	0/0	0/1	0/1	1/1	0|0	0|0	.|.	0/0	1/1	1/1	0|0	./.	0|0	0/1	0/1	0/0	0/0	./.	.|.	0/0	0/0	.|.	0/0	0/0
Cq1A	18419201	Cq1A:18419201	C	T	2005.29	PASS	.	GT	./.	0/0	0/0	./.	0|0	0/0	0|0	0/0	0/0	0/0	0/0	0/0	./.	0/0	0/0	0/0	0/0	0|0	0|0	0/0	0/1	0|0	0/0	0|0	0/0	./.	./.	0|0	0|0	0/0	./.	0/0	0/0	0/0	0/0	0/0	0/0	0|0	0|0	0|0	./.	0/0	0/0	0|0	./.	0|0	0/0	0/0	./.	0/0	0/0	0|0	0/0	0/0	.|.	0/0	./.
Cq1A	18457015	Cq1A:18457015	G	A	166.27	PASS	.	GT	0/0	0/0	0/0	./.	0|0	./.	.|.	0/0	0/0	0/0	0/0	0/0	0/0	0/0	0/0	0/0	0/0	0|0	0|0	0/0	0/0	0|0	0/0	0|0	0/0	0/0	0/0	0|0	0|0	0/0	0/0	0/0	0/0	0/0	0/0	0/0	0/0	0|0	0|0	.|.	0/0	0/0	0/0	0|0	0/1	0|0	0/0	0/0	0/0	0/0	0/0	0|0	0/0	0/0	0|0	0/0	0/0
Cq1A	18473543	Cq1A:18473543	G	A	94.33	PASS	.	GT	0/0	0/0	0/0	./.	0|0	0/0	0|0	0/0	0/0	0/0	0/0	./.	0/0	0/1	./.	0/0	0/0	0|0	0|0	0/0	0/0	0|0	0/0	0|0	0/0	./.	0/0	0|0	0|0	0/0	0/0	0/0	0/0	0/0	0/0	0/0	0/0	0|0	.|.	0|0	0/0	0/0	0/0	0|0	0/0	0|0	./.	0/0	0/0	./.	0/0	.|.	./.	./.	.|.	0/0	0/0
Cq1A	18484328	Cq1A:18484328	G	A	10682.7	PASS	.	GT	0/0	0/0	0/0	./.	0|0	0/0	0|0	0/0	0/0	0/0	0/0	0/0	0/0	./.	0/0	0/0	0/0	0|0	0|0	0/0	0/0	.|.	0/0	0|0	0/0	./.	0/0	0|0	0|0	0/0	0/0	0/0	0/0	0/0	0/0	0/0	0/0	0|0	0|0	0|0	0/0	1/1	0/0	0|0	0/0	0|0	0/0	./.	0/0	0/0	0/0	0|0	0/0	0/0	.|.	./.	0/0
Cq1A	18484838	Cq1A:18484838	G	C	158215	PASS	.	GT	./.	1/1	0/1	./.	0|0	1/1	0|0	1/1	1/1	./.	./.	1/1	./.	1/1	0/0	./.	1/1	0|0	0/1	./.	1/1	0|0	1/1	0|0	1/1	./.	0/1	0|0	0|0	1/1	1/1	./.	1/1	1/1	1/1	1/1	1/1	1|1	1|1	0|0	0/0	0/0	1/1	1|1	1/1	0|0	1/1	0/1	1/1	0/0	1/1	1|1	1/1	1/1	.|.	1/1	0/0
Cq1A	18513341	Cq1A:18513341	A	T	1208.85	PASS	.	GT	0/0	0/0	0/0	0/0	0|0	0/0	.|.	0/0	0/0	0/0	0/0	0/0	0/0	0/0	./.	0/0	0/0	0|0	./.	0/0	0/0	0|0	0|1	.|.	0/0	0/0	0/0	0|0	0|0	0/0	0/0	0/0	0|1	0/0	0/0	0/0	0/0	0|0	0|0	0|0	0/0	0/0	0/0	0|0	0/0	.|.	0/0	0/0	0/0	0/0	0/0	0|0	0|1	0/0	.|.	0/0	./.
Cq1A	18513368	Cq1A:18513368	C	T	21450.6	PASS	.	GT	0/1	0/0	0/0	0/0	0/1	0/1	.|.	0/1	0/0	0/1	0/0	0/1	0/1	0/0	0/0	0/0	0/0	0/1	./.	0/1	0/0	0|0	0/1	0/1	0/0	0/0	0/0	0/1	0/1	0/1	0/1	0/1	0|0	0/0	0/1	0/0	0/1	0/1	0/1	0/1	0/0	0/1	0/0	0/1	0/1	.|.	0/1	0/0	0/0	0/0	0/0	0|0	0|0	0/0	.|.	0/1	0/1
Cq1A	18513426	Cq1A:18513426	G	A	2814.4	PASS	.	GT	0/0	0/0	0/0	0/0	0/0	0/0	.|.	0/0	0/0	0/0	0/0	./.	./.	0/0	0/0	0/0	0/0	0/0	0/0	0/0	0/0	0|0	0/0	0/0	0/0	0/0	0/0	0/0	./.	0/0	0/0	0/0	0|0	0/0	0/0	0/0	0/0	0/0	0/0	0/0	0/0	0/0	0/1	0/0	0/0	0|0	0/0	0/0	0/0	0/0	0/0	0|0	0|0	./.	.|.	0/0	0/0
Cq1A	18513461	Cq1A:18513461	A	T	28618.5	PASS	.	GT	0/1	0/0	0/0	0/0	0/1	0/1	.|.	0/1	0/0	0/1	0/0	0/1	0/1	0/1	0/0	0/1	0/0	0/1	0/1	0/1	0/0	0|0	0/0	0/1	0/0	0/0	0/0	0/1	./.	0/1	0/1	0/0	0/1	0/0	0/1	0/0	0/0	0/0	0/1	0/1	0/0	0/1	0/1	0/1	0/1	0|0	0/1	0/1	0/0	0/0	0/0	0|0	0|0	./.	.|.	0/1	0/1
Cq1A	18537487	Cq1A:18537487	C	A	4607.95	PASS	.	GT	0/0	0/0	0/0	./.	0/0	0/0	0|0	./.	0/0	./.	0/0	0/0	0/0	0/0	0/0	0/0	0/1	0/0	0/0	0/0	0/0	0|0	0/0	0/0	0/0	./.	0/0	0/0	0/0	./.	0/0	0/0	0/0	0/0	0/0	0/0	0/0	./.	0/0	./.	0/0	0/0	0/0	0/0	0/0	0|0	0/0	0/0	0/0	0/0	0/0	.|.	0|0	0/0	.|.	0/0	./.
Cq1A	18541661	Cq1A:18541661	C	A	267.69	PASS	.	GT	0/0	0/0	0/0	./.	0/0	0/0	0|0	0/0	0/0	0/0	0/0	0/0	0/0	0/0	0/0	./.	./.	0/0	./.	./.	0/0	.|.	0/0	0/0	0/0	./.	./.	0/0	0/0	0/0	0/0	0/0	0/0	./.	0/0	0/0	./.	0/0	0/0	0/0	0/0	0/0	0/0	0/0	0/0	0|0	0/0	0/0	0/0	0/0	./.	0|0	1|1	0/0	0|0	0/0	0/0
Cq1A	18544537	Cq1A:18544537	C	T	2210.28	PASS	.	GT	0/0	0/0	./.	./.	0/0	0/0	0|0	0/0	0/0	0/0	0/0	./.	0/0	0/0	0/0	0/0	0/0	0/0	0/0	0/0	0/0	0|0	0/0	0/0	0/0	./.	./.	0/0	./.	0/0	0/0	0/0	./.	./.	0/0	0/0	0/0	0/0	0/0	0/0	./.	0/0	0/0	0/0	./.	0|0	0/0	0/0	0/0	1/1	0/0	0|0	0|0	0/0	0|0	0/0	0/0
Cq1A	18551791	Cq1A:18551791	C	A,*	11424.5	PASS	.	GT	0/1	0|1	./.	./.	0/0	0/0	0|0	0/0	./.	0/0	0|1	0/0	0/1	0/0	./.	0/0	0/0	0/0	./.	0|1	0/0	0|0	0/0	0|1	0/0	./.	0/1	./.	0|1	0|1	0/0	0|1	0/1	0|1	0|2	0/2	0/0	0/0	./.	0/0	0/0	0/0	0/0	0|1	0|1	0|0	0|1	0/0	0|1	0/0	./.	0|0	0|2	0/0	.|.	0/1	0/0
Cq1A	18551806	Cq1A:18551806	C	T	2675.23	PASS	.	GT	0/0	0|0	0/0	0/0	0/0	0/0	0|0	0/0	./.	0/0	0|0	0/0	0/0	0/0	./.	0/0	0/0	0/0	0/0	0|0	0/0	0|0	0/0	0|1	0/0	./.	0/0	0/0	0|1	0|0	0/0	0|0	0/0	0|0	0|0	0/0	0/0	0/0	./.	0/0	0/0	0/0	0/0	.|.	0|0	0|0	0|0	0/0	0|0	0/0	./.	0|0	0|0	0/0	.|.	0/0	0/0
Cq1A	18552320	Cq1A:18552320	C	T	112009	PASS	.	GT	1/1	1|1	0/1	1/1	0/0	1/1	0|0	./.	0/0	1/1	1|1	0/0	0/0	1/1	./.	1/1	1/1	0/0	./.	0/1	0/0	0|0	1/1	0|0	0/1	./.	0/1	./.	0|0	.|.	1/1	1|1	1/1	1|1	0/1	0/0	0/0	0/1	1/1	0/0	0/0	0/0	0/0	1|1	1|1	0|0	1|1	0/1	.|.	0/0	./.	1|1	1|1	./.	0|0	1/1	0/0
Cq1A	18555545	Cq1A:18555545	T	C	32150	PASS	.	GT	0/0	0|0	0/0	./.	0/0	./.	0|0	./.	0/0	0/0	0|0	./.	0/0	0/0	0/0	0/0	0/0	0/0	1/1	0/0	0/0	0|0	0/0	0|0	0/0	0/1	./.	0/0	0|0	0|0	0/0	.|.	0/0	.|.	0/0	0/0	./.	0/1	0/1	./.	0/0	1/1	0/0	0|0	0|0	0|0	.|.	0/1	0|0	./.	0/0	0|0	0|0	0/0	0|0	0/0	0/0
Cq1A	18608091	Cq1A:18608091	G	A	82.73	PASS	.	GT	0/0	0|0	0/0	./.	0/0	0/0	0|0	0/0	0/0	0/1	0|0	0/0	0/0	0/0	./.	0/0	0/0	0/0	0/0	0/0	0/0	.|.	0/0	0|0	0/0	./.	0/0	./.	0|0	0|0	0/0	0|0	0/0	.|.	0/0	0/0	0/0	0/0	0/0	./.	0/0	0/0	./.	0|0	0|0	0|0	0|0	./.	0|0	0/0	0/0	0|0	0|0	0/0	0|0	0/0	./.
Cq1A	18636770	Cq1A:18636770	C	A,T	74812.9	PASS	.	GT	./.	1|1	2/2	./.	0/0	./.	0|0	0/0	2/2	0/0	.|.	2/2	0/0	1/1	0/0	0/0	./.	0/0	0/0	1/1	2/2	0|0	./.	0|0	0/0	1/1	./.	0/0	0|0	.|.	0/0	1|1	0/1	0|0	1/2	2/2	2/2	0/1	1/1	0/0	0/0	0/0	2/2	0|0	0|0	0|0	1|1	0/1	0|0	0/0	1/1	0|0	.|.	0/0	.|.	1/1	0/0
Cq1A	18646984	Cq1A:18646984	G	A	27951.3	PASS	.	GT	1/1	0|0	0/0	./.	0/0	0/0	.|.	1/1	./.	./.	0|0	0/0	0/0	0/0	0/0	1/1	1/1	./.	0/0	./.	0/0	0|0	0/0	0|0	1/1	./.	1/1	0/0	0|0	1|1	1/1	.|.	0/0	1|1	0/0	0/0	0/0	0/0	./.	0/0	0/0	0/0	0/0	1|1	1|1	0|0	0|0	0/0	1|1	./.	0/0	1|1	0|0	0/0	.|.	0/0	0/0
Cq1A	18728513	Cq1A:18728513	C	T	655.69	PASS	.	GT	0/0	0|0	0/0	0/0	0/0	0/0	0|0	0/0	0/0	0/0	0|0	0/0	0/0	0/0	0/0	0/0	0/0	0/0	./.	0/0	0/0	0/1	0/0	0|0	0/0	0/0	0/0	0/0	0|0	0|0	0/0	0|0	0/0	.|.	0/0	0/0	0/0	./.	0/0	0/0	0/0	0/0	0/0	0|0	0|0	0|0	.|.	0/0	0|0	0/0	0/0	0|0	0|0	0/0	0|0	0/0	./.
Cq1A	18742963	Cq1A:18742963	C	T	3702.55	PASS	.	GT	0/0	0|0	0/0	0/0	./.	0/0	0|0	0/0	0/0	./.	0|0	./.	0/0	0/0	./.	0/0	0/0	0/0	0/0	0/0	0/0	0/0	0/0	0|0	0/0	./.	0/0	./.	0|0	0|0	0/0	0|0	0/0	0|0	0/0	0/0	0/0	0/0	0/0	0/0	0/0	0/0	0/0	.|.	0|0	0|0	.|.	0/0	0|0	0/0	0/0	0|0	0|0	0/0	0/1	0/0	0/0
Cq1A	18763230	Cq1A:18763230	T	C	74747.2	PASS	.	GT	0|1	0|1	0|1	./.	0/0	0|1	0|0	0|1	0/0	0/0	0|1	0/0	0/0	0|1	0/0	./.	0/0	0/0	0/0	0/0	0/0	0/0	0|1	.|.	0/0	./.	0/0	0/0	.|.	0|1	0/0	0|0	0/0	0|1	0|1	0|1	0/0	./.	0/0	0/0	./.	0|1	0/0	0|1	0|1	0|0	0|0	0|1	0|1	0|1	./.	0|1	0|0	0|1	0/0	./.	0|1
Cq1A	18777226	Cq1A:18777226	A	G	8191.31	PASS	.	GT	0|0	0|0	0|0	./.	0/0	0|0	0|0	0|0	0/0	0/0	0|0	0/0	0/0	0|0	0/0	0/0	0/0	0/0	./.	0/0	0/0	0/0	0/1	.|.	0/0	./.	0/0	0/0	0|0	0/1	0/0	0|0	./.	0|0	0|0	0|0	0/0	0/0	0/0	0/0	0/0	.|.	0/0	0|0	0|0	0|0	0|0	0|0	.|.	0|0	./.	0|0	0|0	.|.	./.	0/0	0|0
Cq1A	18777389	Cq1A:18777389	G	A	121034	PASS	.	GT	1|1	0/1	0/1	./.	0/0	1|1	.|.	1|1	0/1	1/1	.|.	0/1	0/0	1|1	0/0	./.	1/1	./.	./.	1/1	0|1	0/0	0/1	0|0	0/1	./.	0/1	0/0	0|0	1/1	1/1	0/1	1/1	1|1	1|1	1|1	1/1	1/1	1/1	0/0	0/0	0|0	1/1	0/1	0/1	0|0	1|1	.|.	.|.	0|0	0/1	1|1	1|1	1|1	1/1	1/1	0|0
Cq1A	18808115	Cq1A:18808115	A	T	227.84	PASS	.	GT	0|0	0/0	0/0	0/0	0/0	0|0	0|0	.|.	0/0	./.	0|0	0/0	./.	0|0	0/0	0/0	0/0	0/0	0/0	0/0	0|0	0/0	./.	0|0	0/0	0/1	./.	0/0	0|0	0/0	0/0	0/0	0/0	0|0	0|0	0|0	0/0	0/0	0/0	./.	0/0	0|0	0/0	0/0	0/0	0|0	0|0	0|0	0|0	0|0	0/0	0|0	0|0	0|0	0/0	0/0	.|.
Cq1A	18820386	Cq1A:18820386	C	T	2766.04	PASS	.	GT	0|0	0/0	0/0	./.	0/0	0|0	0|0	.|.	0/0	0/0	0|0	0/0	0/0	.|.	0/0	0/0	0/0	0/0	0/0	0/0	0|0	0/0	0/0	0|0	0/0	./.	0/0	0/0	0|0	0/0	0/0	0/0	0/0	.|.	.|.	0|0	0/0	0/1	0/0	./.	0/0	.|.	0/0	0/0	./.	0|0	0|0	0|0	.|.	0|0	0/0	0|0	0|0	0|0	./.	0/0	0|0
Cq1A	18824156	Cq1A:18824156	G	A	32845.2	PASS	.	GT	0|0	0/0	0/0	./.	0/0	0|0	0|0	0|0	0/0	0/0	0|0	0/0	0/0	0|0	0/0	0/0	0/0	0/0	0/0	./.	0|0	./.	0/0	0|0	0/0	./.	./.	0/0	0|0	0/0	0/0	0/0	0/0	0|0	0|0	0|0	0/0	0/1	0/0	0/0	0/0	.|.	0/0	0/0	0/0	0|0	0|0	0/1	0|0	0|0	./.	0|0	0|0	0|0	./.	0/0	0|0
Cq1A	18827134	Cq1A:18827134	T	C	85480.4	PASS	.	GT	1|1	1/1	./.	1/1	0/0	1|1	0|0	.|.	0/0	1/1	1|1	0/0	0/0	1|1	./.	0|1	1/1	0/0	0/0	0/0	.|.	0/0	1/1	0|0	./.	./.	0|1	0/0	0|0	1/1	1/1	1/1	1/1	1|1	0|1	0|0	0/0	0/0	1/1	./.	0/0	0|0	0/0	0|1	1/1	0|0	.|.	0/0	1|1	0|0	./.	1|1	1|1	0|0	./.	1/1	0|1
Cq1A	18868882	Cq1A:18868882	G	C	165458	PASS	.	GT	.|.	1/1	1/1	./.	0/0	1|1	0|0	0/1	1/1	1/1	1|1	1/1	0/0	1|1	0/0	1|1	1/1	0/0	0/0	0/1	1|1	0/0	1/1	0|0	1/1	1/1	0/1	0/1	0|0	1/1	1/1	1/1	1/1	1|1	1|1	1|1	1/1	0/0	1/1	./.	0/0	1|1	1/1	.|.	0/1	.|.	1|1	0/1	1|1	0|0	1/1	0/1	1|1	0|0	1/1	1/1	0|0
Cq1A	18871259	Cq1A:18871259	G	A	11902.2	PASS	.	GT	0|0	0/0	0/0	1/1	0/0	.|.	0|0	./.	0/0	0/0	0|0	0/0	./.	0|0	./.	.|.	0/0	0/0	0/0	./.	0|0	0/0	0/0	0|0	./.	0/0	0/0	0/0	0|0	./.	0/0	0/0	0/0	0|0	0|0	0|0	0/0	0/1	0/0	0/0	0/0	0|0	0/0	0|0	0/1	0|0	0|0	0/1	0|0	0|0	0/0	0/0	0|0	1|1	0/0	0/0	0|0
Cq1A	18888689	Cq1A:18888689	T	C	163.78	PASS	.	GT	0|0	0/0	0/0	./.	0/0	0|0	0|0	0/0	0/0	./.	0|0	0/0	0/0	0|0	0/0	0|0	0/0	0/0	0/0	0/0	0|0	0/0	0/0	0|0	0/0	0/0	0/0	0/0	0|0	0/0	0/0	0/0	0/1	0|0	0|0	0|0	0/0	0/0	0/0	./.	0/0	0|0	0/0	0|0	0/0	0|0	0|0	0/0	0|0	0|0	./.	0/0	0|0	0|0	0/0	./.	0|0
Cq1A	18941300	Cq1A:18941300	T	G	14128.5	PASS	.	GT	0|0	0/0	0/0	./.	0/0	0|0	0|0	0/0	0/0	0/0	0|0	0/0	0/0	0|0	0/0	0|0	0/0	./.	0/0	./.	0|0	0/0	0/0	0|0	0/0	0/0	0/0	0/0	0|0	0/0	./.	0/0	0/0	.|.	0|0	0|0	0/0	0/0	0/0	0/0	0/0	1|1	0/0	0|0	0/0	0|0	0|0	0/1	0|0	0|0	0/0	0/0	.|.	0|0	0/0	0/0	0|0
Cq1A	18945353	Cq1A:18945353	A	T	7680.96	PASS	.	GT	0|0	0/0	0/0	0/0	0/0	0|0	0|0	0/1	0/1	0/0	0|0	0/0	0/1	0|0	0/0	0/1	0/0	./.	0/0	0/1	0/1	0/0	0/0	.|.	0/0	0/0	0/0	0/0	0|0	0/0	0/0	0/0	0/0	0|0	0|0	0|0	0/1	0/0	0/0	0/0	0/0	0|0	0/1	0|0	0/0	0|0	0|0	0/1	0|0	0|0	0/0	0/0	.|.	0|0	0/1	0/0	.|.
Cq1A	18945415	Cq1A:18945415	T	C	5205.64	PASS	.	GT	0|0	0/0	0/0	0/0	0/0	0|0	0|0	0|1	0/0	0/0	0|0	0/0	0|1	0|0	0/0	0|1	0/0	0/0	./.	0/0	0/0	0/0	0/0	0|0	0/0	./.	./.	./.	0|0	0/0	0/0	0/0	./.	.|.	0|0	0|1	./.	0/0	0/0	0/0	0/0	0|0	0|1	0|0	0/0	0|0	0|0	0|1	.|.	0|0	0/0	0/0	.|.	0|0	0/0	0/0	0|0
Cq1A	18945430	Cq1A:18945430	T	C	607.15	PASS	.	GT	0|0	0/0	0/0	0/0	0/0	0|0	0|0	0|0	0/0	0/0	0|0	0/0	0/1	0|0	0/0	0/1	0/0	0/0	./.	0/0	0/0	0/0	0/0	0|0	0/0	0/0	./.	./.	0|0	0/0	0/0	0/0	./.	.|.	0|0	0|0	./.	0/0	0/0	0/0	0/0	0|0	0|0	0|0	0/0	0|0	0/1	0/1	.|.	0|0	0/0	0/0	0|0	0|0	0/0	0/0	0|0
Cq1A	18953406	Cq1A:18953406	A	G	79317.8	PASS	.	GT	0|0	0/0	1/1	1/1	./.	0|0	0|0	0|0	1/1	0/0	0|0	1/1	0/0	0|0	./.	0/0	0/0	0/0	0/0	./.	1/1	0/0	./.	0|0	0/0	./.	0/0	0/0	0|0	0/0	0/0	0/0	0/0	.|.	0/1	1|1	1/1	1/1	1/1	0/0	0/0	.|.	1|1	0|0	0/1	0/1	0/0	0/1	0|0	0|0	./.	0/0	0|0	1|1	./.	./.	.|.
Cq1A	18956665	Cq1A:18956665	C	T	1010.14	PASS	.	GT	0|0	0/0	0/0	0/0	0/0	0|0	0|0	.|.	0/0	./.	0|0	0/0	0/0	0|0	0/0	0/0	0/0	0/0	./.	0/0	0/0	./.	0/0	0|0	0/0	./.	0/0	0/0	0|0	0/0	0/0	0/0	0/0	0|0	0/0	0|0	0/0	0/0	0/0	./.	./.	0|0	0|0	0|0	0/0	0/0	0/1	0/0	0|0	.|.	0/0	0/0	.|.	0|0	./.	0/0	0|0
Cq1A	18963148	Cq1A:18963148	A	C	6550.69	PASS	.	GT	0|0	0/0	0/0	./.	0/0	0|0	0|0	0|0	0/0	0/0	.|.	0/0	0/0	0|0	./.	0/0	0/0	0/0	0/0	./.	0/0	0/0	0/0	0|0	0/0	./.	0/0	0/0	0|0	0/0	0/0	0/0	0/0	0|0	0/0	0|0	0/0	0/0	1/1	./.	./.	0|0	0|0	0|0	0/1	0/0	0/0	0/1	0|0	0|0	0/0	0/0	0|0	1|1	./.	./.	.|.
Cq1A	19023282	Cq1A:19023282	G	A	7675.38	PASS	.	GT	.|.	0/0	0/0	0/1	0/0	0|0	0|0	0|0	0/0	0/0	0|0	0/0	0/0	0|0	./.	0/0	./.	./.	0/0	./.	0/0	0/0	0/0	0|0	0/0	0/0	0/0	0/0	0|0	0/0	0/0	0/0	0/0	0|0	./.	0|0	0/0	0/0	0/0	./.	0/0	0|0	0|0	0|0	0/0	1/1	0/0	0/0	0|0	.|.	./.	0/0	0|0	0|0	./.	./.	0|0
Cq1A	19032996	Cq1A:19032996	T	C	94	PASS	.	GT	0|0	0/0	0/0	./.	0/0	0|0	0|0	0|0	./.	0/0	0|0	0/0	./.	0|0	0/0	0/0	0/0	0/0	./.	0/0	0/0	0/0	./.	.|.	0/0	./.	0/0	0/0	0|0	0/0	0/0	0/0	0/0	0|0	0/0	0|0	0/0	0/0	0/0	./.	0/0	0|0	0|0	0|0	0/0	./.	0/0	0/0	0|0	0|0	./.	0/0	0|0	0/1	./.	0/0	0|0
Cq1A	19033925	Cq1A:19033925	G	A	142311	PASS	.	GT	1|1	1/1	0/1	./.	0/0	1|1	0|0	1|1	1/1	1/1	1|1	1/1	0/0	0|0	./.	1/1	1/1	0/0	0/0	0/0	1/1	0/0	1/1	0|0	./.	./.	1/1	./.	0|0	1/1	1/1	1/1	1/1	.|.	1/1	1|1	1/1	0/1	0/0	./.	0/0	1|1	1|1	1|1	0/1	0/0	1/1	0/1	.|.	0|0	1/1	1/1	.|.	0/0	1/1	0/1	.|.
Cq1A	19043980	Cq1A:19043980	C	A	23912.3	PASS	.	GT	0|0	0/0	1/1	0/0	0/0	0|0	0|0	0|0	1/1	0/0	.|.	1/1	0/0	.|.	0/0	0/0	0/0	0/0	0/0	0/0	1/1	0/0	0/0	0|0	0/0	0/0	0/0	0/0	0|0	./.	0/0	0/0	0/0	.|.	0/1	1|1	1/1	0/0	0/0	0/0	0/0	0|0	.|.	0|0	./.	0/0	0/0	0/0	.|.	0|0	./.	0/0	0|0	0/0	./.	0/0	0|0
Cq1A	19057688	Cq1A:19057688	C	T	737.81	PASS	.	GT	0|0	0/0	./.	./.	0/0	0|0	.|.	0/1	0/0	0/0	0|0	0/0	0/0	0|0	0/0	0/0	0/0	0/0	0/0	0/0	0/0	0/0	0/0	0|0	0/0	0/0	0/0	0/0	0|0	0/0	0/0	0/0	0/0	0|0	0/0	0|0	0/0	0/0	0/0	0/0	0/0	0/1	0|0	0|0	./.	0/0	0/0	0/0	.|.	0|0	0/0	0/0	0|0	0/0	0/0	0/0	0|0
Cq1A	19057741	Cq1A:19057741	C	T	1369.15	PASS	.	GT	0|0	0/0	./.	0/0	0/1	0|0	0|0	0/0	0/0	./.	0|0	0/0	0/0	0|0	0/0	0/0	0/0	0/0	0/0	0/0	0/0	0/0	0/0	0|0	0/0	0/0	0/0	0/0	0|0	0/0	0/0	0/0	./.	0|0	0/0	0|0	0/0	0/0	0/0	0/0	0/0	0/0	0|0	0|0	./.	0/0	0/0	0/0	.|.	0|0	0/0	0/0	0|0	0/0	./.	0/0	.|.
Cq1A	19057787	Cq1A:19057787	A	G	15826.3	PASS	.	GT	0|0	0/0	./.	./.	0/0	0|0	0|0	0/0	./.	0/0	0|0	./.	0/0	0/1	0/0	0/0	0/0	0/0	0/0	0/1	0/0	0/0	0/0	0|0	0/0	0/0	0/0	0/0	0|0	0/0	0/0	0/0	0/0	0|0	0/0	0|0	0/0	0/0	0/0	0/0	./.	0/0	0|0	0|0	./.	0/0	0/0	0/0	.|.	0|0	0/0	0/0	0|0	0/0	./.	0/0	.|.
Cq1A	19071573	Cq1A:19071573	G	A	4417.24	PASS	.	GT	0|0	./.	0/0	./.	0/0	0|0	.|.	0/0	0/0	0/0	0|0	0/0	0/0	0/0	0/0	0/0	0/0	0/0	0/0	0/0	0/0	./.	0/0	0|0	0/0	./.	0/0	0/0	1|1	0/0	0/0	0/0	0/0	0|0	0/0	0|0	0/0	0/0	0/0	0/0	0/0	0/0	.|.	0|0	0/0	0/0	0/0	0/0	0|0	0|0	0/0	0/0	.|.	0/0	0/0	./.	0|0
Cq1A	19071599	Cq1A:19071599	A	T	287204	PASS	.	GT	1|1	./.	1/1	./.	0/0	1|1	.|.	1/1	./.	0|1	1|1	1/1	1/1	1/1	1/1	1/1	1/1	0/0	1/1	1/1	1/1	./.	1/1	1|1	1/1	./.	1/1	0/0	1|1	1/1	1/1	0|1	1/1	1|1	1/1	1|1	1/1	1/1	./.	1/1	1/1	1/1	.|.	.|.	1/1	1/1	1/1	1/1	1|1	1|1	0|1	1/1	1|1	1/1	1/1	./.	.|.
Cq1A	19071638	Cq1A:19071638	A	T	173.4	PASS	.	GT	0|0	./.	0/0	./.	0/0	0|0	.|.	0/0	./.	0|0	0|0	0/0	0/0	0/0	0/0	0/0	0/1	0/0	0/0	0/0	0/0	./.	0/0	0|0	0/0	./.	0/0	0/0	0|0	0/0	0/0	0|0	0/0	0|0	0/0	0|0	0/0	0/0	./.	0/0	0/0	0/0	0|0	0|0	0/0	./.	./.	0/0	0|0	0|0	0|0	0/0	0|0	0/0	0/0	./.	.|.
Cq1A	19102881	Cq1A:19102881	A	C	5887.04	PASS	.	GT	0|0	0/0	0/0	./.	0/0	0|0	0|0	0/0	0/0	0|0	0|0	1/1	0/0	0/0	./.	0/0	0/0	0/0	0/0	0/0	0/1	0/0	0/0	0|0	0/0	./.	0/0	0/0	0|0	0/0	./.	.|.	0/0	0|0	0/0	0/1	0/0	0/1	0/0	./.	0/0	0/0	.|.	0|0	0/0	0/0	0/0	0/0	0|0	0|0	0|0	0/0	0|0	./.	./.	0/0	.|.
Cq1A	19112671	Cq1A:19112671	C	T	36.76	PASS	.	GT	0|0	0/0	0/0	./.	0/0	0|0	0|0	0/0	0/0	.|.	0|0	0/0	0/0	0/0	./.	0/0	0/0	0/0	0/0	0/0	0/0	0/0	0/0	0|0	0/0	0/0	./.	0/0	0|0	0/0	0/0	0|0	0/0	0|0	0/0	0/0	0/0	0/0	0/0	./.	0/1	0/0	0|0	.|.	./.	0/0	0/0	0/0	0|0	0|0	0|0	./.	0|0	./.	./.	0/0	0|0
Cq1A	19112887	Cq1A:19112887	G	A	24554.8	PASS	.	GT	0|0	0/0	0/0	./.	./.	0|0	0|0	0/0	0/0	.|.	0|0	0/0	./.	1/1	0/0	0/0	0/0	0/0	0/0	0/0	0/0	0/0	0/0	0|0	0/0	0/1	0/0	0/0	0|0	0/0	0/0	0|0	0/0	0|0	0/0	0/0	0/0	0/0	0/0	0/0	0/0	./.	0|0	0|0	0/0	0/1	0/0	0/1	.|.	0|0	0|0	0/0	0|0	0/0	0/0	0/0	0|0
Cq1A	19113256	Cq1A:19113256	T	C	9325.95	PASS	.	GT	0|0	0/0	0/0	./.	./.	0|0	0|0	0/0	0/0	.|.	0|0	0/0	0/0	./.	./.	0/0	0/0	0/0	0/0	0/0	./.	0/0	./.	0|0	0/0	./.	0/0	0/0	0|0	0/0	0/0	0|0	0/0	0|0	0/0	0/0	0/0	0/0	./.	0/0	0/0	0/0	0|0	0|0	0/0	0/0	0/0	0/1	0|0	0|0	.|.	0/0	0|0	0/0	0/0	0/0	0|0
Cq1A	19114693	Cq1A:19114693	T	G	6908.22	PASS	.	GT	0|0	0/0	0/0	./.	0/0	0|0	0|0	0/0	0/0	0|0	0|0	0/0	0/0	0/0	./.	0/0	./.	0/0	0/0	0/1	0/0	0/0	0/0	0|0	./.	0/0	0/0	./.	0|0	0/0	0/0	0|0	./.	0|0	0/0	0/0	0/0	0/0	0/0	./.	0/0	0/0	0|0	.|.	./.	0/0	0/1	0/0	0|0	0|0	0|0	0/0	0|0	./.	0/0	0/0	0|0
Cq1A	19140973	Cq1A:19140973	G	T	77922.2	PASS	.	GT	1|1	1/1	0/0	./.	0/0	1|1	0|0	1/1	0/0	1|1	1|1	0/0	./.	0/0	./.	1/1	0/1	0/0	./.	0/0	0/0	0/0	1/1	0|0	1/1	./.	1/1	0/0	0|0	1/1	1/1	1|1	1/1	1|1	0/1	0/0	./.	0/1	0/0	./.	0/0	0/1	0|0	1|1	0/1	0/0	1/1	0/0	.|.	0|0	.|.	1/1	1|1	0/0	./.	1/1	0/1
Cq1A	19143507	Cq1A:19143507	A	G	112008	PASS	.	GT	0|1	0|1	0|1	./.	0/0	0|1	.|.	0|1	0|1	0|1	.|.	0|1	0|1	0|1	./.	0|1	0|1	0|1	./.	0/0	0|1	0/0	0|1	.|.	0|1	0/0	0|1	0/0	0|1	0|1	0|1	.|.	0|1	0|1	0|1	0|1	0|1	0|1	0|1	./.	0/0	0|1	0|1	0|1	0|1	0/0	0|1	0/0	0|0	0|1	0|1	0|1	0|1	0/0	0|1	./.	0/0
Cq1A	19143549	Cq1A:19143549	A	G	64534.6	PASS	.	GT	0/1	0/1	0/1	./.	0/0	0/1	.|.	0/1	0/1	0/1	0/1	0/1	0/1	0|0	./.	0/1	0/1	0/1	./.	0/0	0/1	0/1	0/1	0/1	0/1	./.	0/1	0/0	0/1	0|0	0|0	0|0	0/1	.|.	0/1	0/1	0/1	0/1	0/1	./.	./.	0/1	0/1	0|0	0/1	0/0	0/1	0/0	0|0	0/1	0/1	0/1	0/1	0/1	0/1	./.	0/0
Cq1A	19144084	Cq1A:19144084	T	A	50335.9	PASS	.	GT	0/1	0/0	./.	./.	0/0	0/1	0|0	0/1	./.	0/0	0|1	0/1	0/1	0/1	./.	0/0	0/1	0/0	0/0	0/1	0/1	0/1	0/1	0/0	0/1	0/1	0/1	0/0	0/0	0/1	0/1	0/1	0/1	0|0	0/0	0/1	0/0	0/1	0/1	./.	0/0	0/1	0/1	0/1	./.	./.	0/1	0/1	0/1	0/1	0/1	0/0	0/0	0/1	0/1	0/1	0/0
Cq1A	19144394	Cq1A:19144394	C	A	79267.1	PASS	.	GT	0/1	0/1	./.	0/1	0/0	0/0	0|0	0/1	0/1	0/1	0/1	0|1	0/0	0/1	./.	0/1	0/1	0/1	0/0	0/1	0/1	0/1	0/1	0/1	0/0	0/1	0/1	0/0	0/1	0/1	0/1	0/1	0/1	0/1	0/1	0/1	0|1	0/1	./.	0/1	./.	0/1	0|1	0/1	0/1	0/0	0/1	0/1	0/1	0/1	0/1	0/1	0/1	0/1	0|1	0/1	0/0
Cq1A	19145551	Cq1A:19145551	T	G	1379.06	PASS	.	GT	0/0	0/0	./.	./.	0/0	0/0	0/1	0/0	0/0	0/0	0/0	0|0	0/0	0/0	0/0	0|1	0/0	0/0	0/1	0/0	0/0	./.	0/0	0/0	0/0	./.	0/0	0/0	0/0	0/0	./.	0/0	0/0	0/0	./.	0/0	.|.	0/0	0|1	0/0	0/0	0/0	0|0	0/0	0/0	0/0	./.	0/0	0|1	0/0	0/0	0/0	0/0	0/1	0|0	./.	0/0
Cq1A	19145556	Cq1A:19145556	C	G	262.75	PASS	.	GT	0/0	0/0	./.	./.	0/0	0/0	0/0	0/0	0/0	0/0	0/0	0|0	0/0	0/0	0/0	0|0	./.	0/0	0/0	0/0	0/0	./.	./.	0/0	0/0	./.	0/0	0/0	0/0	0/0	0/0	0/0	0/0	0/0	./.	0/0	.|.	0/0	0|1	./.	0/0	0/0	0|0	0/0	0/0	0/0	./.	0/0	0|1	0/0	0/0	0/0	0/0	0/0	0|0	./.	0/0
Cq1A	19165495	Cq1A:19165495	C	G	1633.13	PASS	.	GT	0/0	0/0	0/0	0/0	0/0	./.	0/0	0/0	0/0	0/0	0/0	0|0	0/0	0/0	0/0	0|0	0/0	0/0	0/0	0/0	0/0	./.	0/0	0/0	0/0	0/0	0/0	0/0	0/0	0/0	0/0	./.	0/0	0/0	0/0	0/0	0|0	0/0	0|0	0/0	0/0	0/0	0|0	./.	0/0	0/0	0/1	0/0	0|0	./.	0/0	0/0	0/0	0/0	0|0	./.	0/0
Cq1A	19166988	Cq1A:19166988	T	A	152.36	PASS	.	GT	0/0	0/0	./.	0/0	0/0	0/0	0/0	0/0	./.	./.	0/0	0|0	0/0	0/0	./.	0|0	0/0	0/0	0/0	0/0	0/0	0/0	0/0	0/0	0/0	0/0	0/0	0/0	0/0	./.	0/0	0/0	./.	0/0	0/0	0/0	0|0	0/0	0|0	0/0	0/0	1/1	.|.	0/0	./.	0/0	0/0	0/0	0|0	0/0	0/0	./.	0/0	0/0	0|0	0/0	0/0
Cq1A	19169905	Cq1A:19169905	T	C	1648.05	PASS	.	GT	0/1	0/0	./.	0/0	0/0	0/0	0/0	./.	0/0	0/0	0/0	0|0	0/0	0/0	0/0	0|0	0/0	0/0	0/0	0/0	0/0	0/0	0/0	0/0	./.	./.	0/0	0/0	0/0	0/0	./.	0/0	0/0	./.	0/0	0/0	0|0	0/0	0|0	./.	0/0	0/0	0|0	0/0	0/0	0/0	0/0	0/0	.|.	0/0	0/0	0/0	0/0	0/0	0|0	0/0	0/0
Cq1A	19175218	Cq1A:19175218	C	T	276.98	PASS	.	GT	0/0	./.	0/0	./.	0/0	0/1	0/0	0/0	0/0	0/0	0/0	0|0	./.	0/0	0/0	0|0	0/0	0/0	0/0	0/0	0/0	0/0	0/0	0/0	0/0	./.	0/0	0/0	./.	0/0	0/0	0/0	0/0	0/0	0/0	0/0	0|0	./.	0|0	0/0	0/0	0/0	.|.	0/0	0/0	0/0	./.	0/0	0|0	0/0	0/0	0/0	0/0	0/0	.|.	0/0	0/0
Cq1A	19193592	Cq1A:19193592	G	A	88427.8	PASS	.	GT	0/0	0/0	./.	1/1	./.	0/0	0/0	0/0	1/1	./.	0/0	1|1	0/0	1/1	./.	0|0	0/0	./.	./.	0/1	0/1	0/0	0/0	0/0	0/0	1/1	0/0	0/0	0/0	./.	0/0	0/0	0/0	./.	0/1	1/1	1|1	1/1	1|1	./.	0/0	1/1	1|1	./.	0/1	0/0	0/0	1/1	0|0	0/0	./.	0/0	0/0	1/1	1|1	0/0	0/0
Cq1A	19193722	Cq1A:19193722	T	G	22936.5	PASS	.	GT	0/0	0/1	./.	0/0	0/0	0/0	0/0	0/0	0/0	./.	0/0	0|0	0/0	0/1	0/0	0|0	0/0	./.	0/0	0/0	0/1	0/1	./.	0/0	0/1	./.	0/1	0/0	0/0	0/1	0/1	0/0	./.	0/0	0/0	0/1	0/1	0/0	0/1	./.	0/0	0/0	0|0	./.	0/1	0/0	0/0	0/1	0/1	./.	0/0	0/1	0/1	0/0	0/1	0/0	0/0
Cq1A	19205838	Cq1A:19205838	T	A	33384.9	PASS	.	GT	0|1	0|1	0|1	0/0	./.	0|1	0/0	0|1	0|1	0/0	0|1	.|.	0/0	0/0	0|1	0|0	0/0	0|1	0/0	./.	0|1	0|1	0|1	0/0	0|1	./.	./.	./.	0/0	./.	0|1	0/0	0/0	0|1	0/0	0|1	0|1	0|1	0|1	./.	0/0	0/0	0|1	0/0	0/0	0/0	0|1	0/0	0|1	0|1	0|1	0|1	0/0	0|1	./.	0/0	0/0
Cq1A	19221712	Cq1A:19221712	C	T	19561.5	PASS	.	GT	.|.	0|0	0|0	0/0	0/0	0|0	./.	0|0	0|0	./.	0|0	0|0	0/0	0/0	.|.	0|0	0/0	0|0	0/0	0/0	0|0	0|0	0|0	0/0	0|0	0/0	0/0	0/0	0/0	0/0	0|0	0/0	0/1	0|0	0/0	0|0	.|.	0|0	0|0	0/0	0/0	0/0	.|.	0/0	0/0	0/0	.|.	0/0	.|.	0|0	.|.	0|0	0/0	0|0	0/0	0/0	0/0
Cq1A	19222657	Cq1A:19222657	G	T	122.93	PASS	.	GT	0|0	0|0	0|0	./.	0/0	0|0	0/0	0|0	0|0	0/0	0|0	0|0	0/0	0/0	0|0	.|.	0/0	0|0	0/0	0/0	0|0	0|0	0|0	0/0	0|0	./.	0/0	0/0	0/0	0|1	0|0	0/0	0/0	0|0	0/0	0|0	0|0	0|0	0|0	./.	0/0	0/0	0|0	0/0	0/0	0/0	0|0	0/0	0|0	0|0	0|0	0|0	0/0	0|0	./.	./.	0/0
Cq1A	19223277	Cq1A:19223277	G	A	131503	PASS	.	GT	1|1	1|1	1|1	./.	0/0	1|1	0/0	0/1	1|1	1/1	.|.	.|.	0/0	0/0	.|.	.|.	1/1	0|0	0/0	1/1	1|1	0|0	0/1	0/0	1|1	./.	1/1	0/0	0/0	.|.	1|1	0/1	1/1	1|1	1/1	1|1	0/1	1|1	1|1	./.	./.	1/1	.|.	1/1	1/1	0/0	1|1	0/1	1|1	0|0	1|1	1|1	1/1	0|0	./.	1/1	0/0
Cq1A	19240476	Cq1A:19240476	G	A	553.07	PASS	.	GT	0|0	0|0	0|0	0/0	./.	0|0	0/0	0/0	0|0	0|1	0|0	0|0	./.	0/0	0|0	0|0	0/0	.|.	0/0	0/0	0|0	0|0	0/0	0/0	0|0	./.	0/0	0/0	0/0	.|.	0|0	0/0	0/0	0|0	0/0	0|0	0/0	0|0	0|0	0/0	./.	0/0	0|0	./.	./.	0/0	0|0	0/0	.|.	0|0	.|.	0|0	0/0	0|0	0/0	0/0	./.
Cq1A	19240501	Cq1A:19240501	C	T	25935.9	PASS	.	GT	0|0	0|0	1|1	./.	./.	0|0	./.	./.	1|1	0|0	0|0	1|1	./.	0/0	0|0	0|0	0/0	0|0	0/0	0/0	0/1	0|0	0/0	0/0	0|0	0/0	0/0	0/0	0/0	0|0	.|.	0/0	0/0	0|0	0/1	1|1	1/1	0|0	0|0	0/0	./.	0/0	1|1	./.	./.	0/0	0|0	0/0	0|0	0|0	.|.	0|0	0/0	0|0	1/1	0/0	./.
Cq1A	19242732	Cq1A:19242732	T	G	981.44	PASS	.	GT	0|0	0|0	0|0	./.	0/0	0|0	0/0	0/0	0|0	0|0	.|.	0|0	0/0	0/0	0|0	0|0	0/0	0|0	0/0	0/0	0/0	0|0	0/0	0/0	0|0	./.	0/0	0/0	0/0	0|0	0|0	0/0	0/0	0|0	0/0	0|0	0|1	0|0	0|0	0/0	0/0	0/0	0|0	0/0	./.	0/0	0|0	0/0	0|0	0|0	0|0	0|0	0/0	0|0	0/0	0/0	0/0
Cq1A	19243049	Cq1A:19243049	A	C	199150	PASS	.	GT	1|1	1|1	.|.	./.	1/1	1|1	1/1	1/1	1|1	1|1	1|1	1|1	1/1	1/1	1|1	1|1	1/1	1|1	1/1	1/1	1/1	.|.	1/1	./.	1|1	1/1	1/1	1/1	1/1	.|.	1|1	1/1	1/1	1|1	./.	1|1	.|.	1|1	1|1	./.	1/1	1/1	1|1	1/1	1/1	1/1	1|1	1/1	.|.	1|1	1|1	.|.	1/1	1|1	./.	1/1	0/0
Cq1A	19243567	Cq1A:19243567	G	A	1215.86	PASS	.	GT	0|0	0/1	0|0	0/0	0/0	0|0	./.	0/0	0/1	0|0	0|0	0|0	0/0	0/0	0|0	0|0	0/0	0|0	0/0	./.	0/0	0|0	0/0	./.	.|.	./.	0/0	0/0	0/0	0|0	0|0	0/0	0/0	.|.	0/1	0|0	0|0	0|0	.|.	0/0	0/0	0/0	0|0	0/0	0/0	0/0	0|0	0/0	0|0	0|0	.|.	0|0	0/0	0/1	0/0	0/0	0/0
Cq1A	19243644	Cq1A:19243644	C	T	672.1	PASS	.	GT	0|0	0/0	0|0	0/0	0/0	0|0	./.	0/0	0/0	0|0	0|0	0|0	0/0	0/0	0|0	0|0	0/0	0|0	0/0	./.	0/0	0|0	0/0	./.	0|0	0/0	0/0	0/0	0/0	0|0	0|0	0/0	0/0	.|.	0/0	0|0	0|0	0|0	0|0	0/0	./.	0/0	0|0	0/0	0/0	0/0	0|0	0/0	0|0	0|0	.|.	0|0	0/1	0/0	./.	0/0	0/0
Cq1A	19259458	Cq1A:19259458	C	T	25604.9	PASS	.	GT	0|0	0/0	0|0	0/0	1/1	0|0	1/1	./.	0/0	0|0	0|0	0|0	./.	0/0	0/1	0|0	0/0	1|1	0/0	0/0	0/0	0|0	0/0	0/0	0|0	./.	0/0	0/0	0/0	0|0	0|0	0/0	0/0	0|0	0/0	0|0	.|.	0|0	0|0	1/1	1/1	0/0	.|.	0/0	0/0	0/0	0|0	0/0	.|.	1|1	0|0	0|0	0/0	0/0	./.	0/0	./.
Cq1A	19329655	Cq1A:19329655	A	T	5495.68	PASS	.	GT	0|0	0/0	0|0	./.	0/0	0|0	0/0	0/0	0/0	0|0	0|0	.|.	./.	0/0	0/1	.|.	0/0	0|0	0/0	./.	0/0	0|0	0/0	0/0	0|0	0/0	0/0	0/0	0/0	0|0	0|0	0/0	0/0	0|0	0/0	0|0	0|0	0|0	0|0	./.	./.	0/0	0|0	./.	0/0	./.	0|0	0/0	0|0	0|0	0|0	0|0	0/0	0/0	./.	0/0	0/0
Cq1A	19332916	Cq1A:19332916	C	T	6302.65	PASS	.	GT	0|0	0/0	0|0	0/0	0/0	0|0	0/0	0/0	0/0	0|0	0|0	0|0	0/0	0/0	./.	0|0	0/0	0|0	0/0	0/0	0/0	0|0	0/0	./.	0|0	./.	./.	1/1	0/0	0|0	0|0	0/0	0/0	0|0	0/0	0|0	0|0	0|0	0|0	./.	./.	./.	0|0	0/0	0/0	0/0	0|0	./.	0|0	0|0	0|0	0|0	0/0	0/0	0/0	0/0	./.
Cq1A	19341861	Cq1A:19341861	C	T	146449	PASS	.	GT	1|1	1/1	0/1	0/1	0/0	0/1	./.	0|1	1/1	0/1	1|1	0/1	0/0	0/1	0/0	0/1	0/1	0|0	0/0	0/1	0|1	.|.	0/1	./.	0/1	./.	0/1	0/0	0|1	0/1	0/1	1/1	./.	0/1	0/1	1|1	.|.	0/1	1|1	./.	./.	1/1	1|1	0/1	0/1	0/0	0/1	0/1	1|1	0|0	.|.	1|1	1/1	1/1	1/1	0/1	0/0
Cq1A	19343958	Cq1A:19343958	G	A	45568.9	PASS	.	GT	0|0	./.	0/1	0/1	0/0	0/1	./.	0|0	./.	0/1	0|0	0/0	./.	0/1	./.	0/1	0/1	0|0	0/0	0/1	0|0	0|0	0/1	0/0	0/1	./.	0/1	0/0	0|0	0/1	0/1	0/0	0/0	0/1	0/1	0|0	0|0	0/1	0|0	./.	0/0	0/0	0|0	0/1	0/1	0/0	0/1	0/1	.|.	.|.	0|0	.|.	0/0	0/1	./.	0/1	0/0
Cq1A	19345423	Cq1A:19345423	C	T	7500.02	PASS	.	GT	0|0	0/0	0/0	0/0	./.	0/0	0/0	0|0	0/0	0/0	0|0	0/0	0/0	0/0	0/0	0/0	0/0	.|.	0/0	0/0	0|0	0|0	0/0	./.	0/0	./.	0/0	./.	1|1	0/0	0/0	./.	./.	0/0	0/0	0|0	0|0	0/0	0|0	./.	./.	0/0	0|0	0/0	0/0	0/1	0/0	0/0	0|0	0|0	0|0	0|0	0/0	0/0	./.	0/0	0/0
Cq1A	19348472	Cq1A:19348472	A	T	233.09	PASS	.	GT	.|.	0/0	0/0	0/0	0/0	0/0	0/0	0|0	0/0	0/0	0|0	./.	0/0	0/0	0/0	0/0	0/0	0|0	0/0	0/0	0|0	.|.	0/0	0/0	0/0	./.	0/0	0/0	0|0	0/0	./.	0/0	0/0	0/0	0/0	0|0	0|0	0/0	0|0	./.	0/0	0/0	0|0	./.	0/0	./.	0/0	0/0	.|.	0|0	.|.	0|0	0/0	0/1	./.	0/0	0/0
Cq1A	19348951	Cq1A:19348951	G	A	10841.4	PASS	.	GT	.|.	0/0	0/0	./.	./.	0/0	0/0	.|.	0/0	0/0	0|0	0/0	./.	1/1	0/0	0/0	./.	0|0	0/0	0/0	0|0	0|0	0/0	0/0	0/0	./.	0/0	0/0	0|0	0/0	0/0	0/0	0/0	0/0	0/0	0|0	0|0	0/0	0|0	./.	./.	./.	0|0	0/0	0/0	0/0	0/0	0/0	0|0	0|0	0|0	0|0	0/0	0/1	0/0	0/0	0/0
Cq1A	19397255	Cq1A:19397255	T	C	84228.5	PASS	.	GT	0|0	0/0	./.	0/0	0/1	0/0	0/0	0|0	0/0	0/0	.|.	0/0	0/1	0/0	./.	0/0	0/0	0/1	0/1	0/0	0|0	0/1	0/0	./.	0/0	1/1	0/0	0/0	0/1	0/0	0/0	0/0	0/0	./.	0/1	0|0	0|0	0/1	0|0	0/1	0/0	0|1	0|0	0/0	./.	0/0	0/0	0/1	0|0	0/1	0|0	0/1	0/1	0/0	0/0	./.	0/0
Cq1A	19409643	Cq1A:19409643	C	T	14033.9	PASS	.	GT	0|0	0/0	0/0	./.	0/0	0/0	0/0	0|0	0/0	0/0	0|0	0/0	0/0	0/0	./.	0/0	0/0	0/0	0/0	1/1	0|0	0/0	./.	0/0	0/0	./.	0/0	0/0	0/0	0/0	0/0	0/0	0/0	./.	0/0	0|0	0|0	0/0	0|0	./.	0/0	1|1	0|0	0/0	./.	0/0	./.	0/0	.|.	0/0	0|0	0/0	0/0	./.	0/0	./.	0/0
Cq1A	19428720	Cq1A:19428720	A	C,T	137105	PASS	.	GT	1|1	1/1	0/0	./.	0/0	1/1	0/0	0/1	0/0	1/1	1|1	0/0	0/0	1/1	0/0	1/1	1/1	0/0	0/0	0/1	0|0	0/0	1/1	0/0	0/1	./.	0/1	0/0	0/0	1/1	1/1	1/1	1/1	1/1	0/1	0|0	0|0	0/1	2|2	0/0	./.	0/1	0|0	1/1	1/1	0/0	1/1	1/1	0/1	0/0	1|1	1/1	0/0	1/1	0/0	1/1	0/1
Cq1A	19428890	Cq1A:19428890	C	T	81.66	PASS	.	GT	0|0	0/0	0/0	0/0	0/0	0/0	0/0	0/0	0/0	0/0	0|0	./.	0/0	0/0	0/0	0/0	0/0	0/0	0/0	0/0	0|0	0/0	0/0	0|1	0/0	0/0	0/0	0/0	0/0	./.	0/0	0/0	0/0	0/0	0/0	0|0	0|0	./.	0|0	0/0	0/0	0/0	0|0	0/0	0/0	0/0	0/0	0/0	0/0	0/0	0|0	0/0	./.	0/0	0/0	0/0	0/0
Cq1A	19429686	Cq1A:19429686	A	C	94.94	PASS	.	GT	0|0	0/0	0/0	0/0	0/0	0/0	0/0	0/0	0/0	0/0	0|0	0/0	./.	0/0	0/0	0/0	0/0	0/0	0/0	0/0	0|0	0/0	./.	0|0	./.	./.	./.	0/0	0/0	0/0	./.	0/0	0/0	0/0	0/0	0|0	0|0	0/0	0|0	./.	0/0	0/0	0|1	0/0	0/0	0/0	0/0	0/1	0/0	0/0	.|.	./.	0/0	0/0	0/0	./.	0/0
Cq1A	19429741	Cq1A:19429741	C	T	9849.73	PASS	.	GT	0|0	0|1	0|1	./.	0/0	0/0	0/0	0/0	0/0	0/0	0|0	0/0	./.	0|1	0/0	0/0	0/0	0/0	0/0	0/0	0|1	0/0	0/0	0|0	0/0	0|1	0/0	./.	0/0	0|1	0/0	0/0	0|1	0/0	0/0	0|1	0|1	0|1	0|0	./.	0/0	0|1	0|0	0/0	0/0	0/0	0|1	0|1	0/0	0/0	0|0	./.	0|1	0|1	0/0	0/0	0/0
Cq1A	19432523	Cq1A:19432523	A	G	87914.4	PASS	.	GT	1|1	0|0	.|.	1/1	0/0	0/1	0/0	./.	1/1	0/0	0|0	1/1	0/0	1|1	0/0	0/0	0/0	0/0	0/1	0/1	1|1	0/0	0/0	.|.	0/0	.|.	./.	0/0	0/0	1|1	./.	0/0	.|.	0/0	0/1	1|1	1|1	0/1	0|0	0/0	./.	0|0	1|1	0/0	0/0	0/0	0|0	0/1	1/1	0/0	.|.	0/0	1|1	1|1	1/1	0/0	0/0
Cq1A	19442739	Cq1A:19442739	C	G	17059.8	PASS	.	GT	0|0	0/1	0|1	./.	0/0	0/0	0/0	0/0	0/0	./.	0|0	./.	0|1	0|0	./.	0/0	0/0	0/0	0/0	0/1	0|1	0/0	0/0	0|0	0/0	0|0	./.	0/0	0/0	0|0	0/0	0/0	0|0	./.	0|1	0|0	0|1	0/0	0|0	./.	./.	0|0	0|0	./.	0/0	0/0	0|0	./.	0/0	0/0	0|0	0/0	0|0	.|.	0/0	0/1	0/0
Cq1A	19450407	Cq1A:19450407	T	A	2612.31	PASS	.	GT	0|0	0/0	.|.	0/0	0/0	0/0	0/0	0/0	0/0	./.	0|0	0/0	0|0	0|0	0/0	0/0	0/0	0/0	0/0	0/0	0|0	0/0	0/0	0|0	0/0	.|.	./.	0/0	./.	0|0	0/0	0/0	0|0	./.	0/1	0|0	0|0	0/0	0|0	0/0	0/0	0|0	0|0	0/0	0/0	0/0	.|.	0/0	0/0	0/0	0|0	0/0	0|0	0|0	./.	0/0	./.
Cq1A	19457210	Cq1A:19457210	A	T	1829.33	PASS	.	GT	0|0	0/0	.|.	./.	0/0	0/0	0/0	0/0	0/0	0/0	0|0	0/0	0|0	0|0	0/0	0/0	0/0	0/0	0/0	0/0	0|0	0/0	0/0	0|0	0/0	0|0	./.	0/0	0/0	0|0	0/0	0/0	0|0	0/0	0/0	0|0	0|0	0/1	0|0	0/0	0/0	0|0	0|0	0/0	0/0	0/0	0|0	0/0	0/0	0/0	0|0	0/0	1|1	0|0	0/0	0/0	0/0
Cq1A	19489676	Cq1A:19489676	A	G	125.02	PASS	.	GT	.|.	0/0	.|.	0/0	0/0	0/0	./.	0/0	0/0	0/0	0|0	./.	0|0	0|0	./.	0/0	0/0	./.	0/0	0/0	0|0	0/0	0/0	0|0	0/0	.|.	0/0	0/0	0/0	0|0	0/0	0/0	0|0	./.	0/0	0|0	0|0	0/0	0|0	0/0	0/0	0|0	0|0	0/0	0/0	0/0	0|0	0/0	0/0	./.	0/1	0/0	0|0	.|.	0/0	0/0	0/0
Cq1A	19516918	Cq1A:19516918	C	A	419.76	PASS	.	GT	0|0	0/0	0|0	0/0	0/0	0/0	0/0	./.	0/0	0/0	0|0	0/0	0|0	0|0	0/0	0/0	0/0	./.	0/0	0/0	0|0	0/0	0/0	0|0	0/0	.|.	0/0	0/0	0|1	0|0	0/0	0/0	0|0	./.	0/0	0|0	0|0	0/0	0|0	./.	0/0	0|0	0|0	0/0	0/0	0/0	0|0	0/0	0/0	0|1	./.	0/0	.|.	.|.	0/0	0/0	0/0
Cq1A	19516973	Cq1A:19516973	C	T	498.18	PASS	.	GT	0|0	0/0	0|0	./.	0/0	0/0	0/0	0/0	0/0	0/0	0|0	0/0	0|0	0|0	0/0	0/0	0/0	0/0	0/0	0/0	0|0	0/0	0/0	0|0	0/0	.|.	1/1	0/0	0|0	.|.	0/0	0/0	0|0	./.	0/0	0|0	0|0	0/0	0|0	./.	./.	0|0	.|.	0/0	0/0	0/0	0|0	0/0	0/0	0|0	./.	0/0	0|0	0|0	0/0	0/0	./.
Cq1A	19537456	Cq1A:19537456	A	G	3906.23	PASS	.	GT	0|0	0/0	0|0	0/0	0/0	0/0	0/0	0/0	0/0	0/0	0|0	0/0	0|0	0|0	0/0	0/0	0/0	./.	0/0	0/0	0|0	0/0	0/0	0|0	0/0	.|.	0/0	0/0	0|0	0|0	0/0	./.	0|0	./.	0/0	0|0	0|0	0/1	0|0	./.	0/0	0|0	0|0	0/0	0/0	0/0	.|.	./.	./.	0|0	./.	0/0	0|0	0|0	0/0	0/0	0/0
Cq1A	19545806	Cq1A:19545806	C	A	3026.69	PASS	.	GT	0|0	0/0	0|0	0/0	0/0	0/0	0/0	0/0	0/0	0/0	0|0	0/0	0|0	0|0	0/0	0/0	0/0	0/0	0/0	0/0	0|0	./.	0/0	0|0	0/0	.|.	0/0	0/0	0|0	0|0	0/0	0/0	0|0	./.	0/0	0|0	0|0	0/0	0|0	0/0	0/0	0|0	0|0	0/0	0/1	0/0	0|0	0/0	0/0	0|0	0/0	0/0	0|0	0|0	./.	0/0	./.
Cq1A	19565336	Cq1A:19565336	C	A	356.39	PASS	.	GT	0|0	0/0	0|0	0/0	0/0	0/0	0/0	0/0	0/0	0/0	0|0	0/0	0|0	.|.	0/0	0/0	0/0	0/0	0/0	./.	0|0	./.	0/0	0|0	0/0	0|0	0/0	./.	.|.	.|.	0/0	0/0	0|0	0/0	0/0	0|0	0|0	0/0	0|0	0/0	0/0	0|0	0|0	0/0	0/0	0/0	0|0	./.	0/0	0|0	./.	0/1	.|.	.|.	./.	0/0	0/0
Cq1A	19565561	Cq1A:19565561	C	A	37.81	PASS	.	GT	0|0	0/0	0|1	0/0	0/0	0/0	0/0	0/0	0/0	0/0	0|0	0/0	0|0	0|0	0/0	0/0	0/0	0/0	0/0	0/0	0|0	0/0	0/0	0|0	0/0	.|.	0/0	0/0	0|0	.|.	0/0	0/0	0|0	0/0	0/0	0|0	0|0	0/0	0|0	0/0	0/0	0|0	0|0	0/0	0/0	./.	0|0	0/0	0/0	0|0	./.	0/0	0|0	.|.	./.	0/0	0/0
Cq1A	19588897	Cq1A:19588897	C	T	98030	PASS	.	GT	0|0	1/1	0|0	./.	0/0	1/1	0/0	0/1	0/0	1/1	1|1	0/0	0|0	0|0	0/0	1/1	1/1	0/0	0/0	0/0	0|0	0/0	1/1	0|0	1/1	.|.	1/1	0/0	1|1	0/1	1/1	1/1	1|1	1/1	0/1	0|0	.|.	0/1	1|1	./.	0/0	1|1	0|0	1/1	1/1	1/1	1|1	1/1	0/0	0|0	1/1	1/1	0|0	0|0	./.	1/1	0/0
Cq1A	19615048	Cq1A:19615048	T	C	7795.56	PASS	.	GT	0|0	0/0	0|0	0/0	0/0	0/0	0/0	0/0	0/0	0/0	0|0	0/0	0|0	1|1	0/0	0/0	0/0	0/0	0/0	0/0	0|0	0/0	0/0	0|0	0/0	0|0	0/0	0/0	0|0	0/0	0/0	0/0	0|0	0/0	0/0	0|0	0|0	0/0	0|0	0/1	./.	0|0	0|0	0/0	0/0	0/0	0|0	0/0	0/0	0|0	0/0	0/0	0|0	1|1	./.	0/0	0/0
Cq1A	19619279	Cq1A:19619279	A	T	7953.36	PASS	.	GT	0|0	0/0	0|0	./.	0/0	0/0	0/0	0/0	./.	0/0	0|0	0/0	0|0	.|.	0/0	0/0	0/0	0/0	0/0	0/0	0|0	0/0	0/0	0|0	./.	.|.	0/0	0/0	0|0	0/0	./.	0/0	.|.	0/0	0/0	0|0	0|0	0/0	0|0	0/0	0/0	0|0	0|0	./.	0/0	0/0	0|0	0/1	0/0	0|0	0/0	./.	0|0	0|0	./.	0/0	0/0
Cq1A	19626617	Cq1A:19626617	G	A	208.06	PASS	.	GT	0|0	0/0	0|0	./.	./.	0/0	0/0	0/0	0/0	0/0	0|0	0/0	.|.	0|0	./.	0/0	0/0	./.	0/0	0/0	0|0	0/0	0/0	0|0	0/0	0|0	0/0	./.	0|0	0/0	0/0	0/0	0|0	./.	0/0	0|0	0|0	0/0	0|0	./.	0/0	0|0	0|0	0/0	0/0	./.	1|1	0/0	0/0	0|0	0/0	0/0	.|.	0|0	0/0	0/0	0/0
Cq1A	19629314	Cq1A:19629314	A	G	114626	PASS	.	GT	1|1	0/0	1|1	0/0	0/0	0/0	0/0	0/0	1/1	0/1	0|0	./.	.|.	1|1	0/0	0/0	0/0	0/0	0/0	1/1	1|1	0/0	./.	0|0	0/0	0|0	./.	0/0	0|0	1/1	0/0	0/0	0|0	0/0	0/1	1|1	1|1	0/1	0|0	./.	0/0	0|0	1|1	./.	0/0	./.	0|0	0/0	./.	0|0	./.	0/0	1|1	0/1	./.	./.	0/0
Cq1A	19630613	Cq1A:19630613	C	T	34740.2	PASS	.	GT	0|1	0|1	0|1	./.	0|1	0|1	0/0	0/0	0/0	0|1	0|0	0|1	0|1	0|0	0/0	0/0	0/0	0/0	0|1	./.	0|0	0|1	0/0	0|0	0|1	0|1	0|1	0/0	0|0	0/0	0|1	0/0	0|0	0|1	0|1	0|0	0|1	0|1	.|.	./.	0|1	0|0	0|1	0/0	0/0	0/0	0|0	0/0	0|1	0|0	./.	0|1	0|0	0|1	./.	./.	0/0
Cq1A	19630668	Cq1A:19630668	A	G	12641.7	PASS	.	GT	0|1	0|1	.|.	./.	.|.	0|1	0/0	0/1	0/0	0|0	0|0	0|1	0|1	0|0	0/0	0/0	0/0	0/0	0|0	0/0	0|0	0|0	0/0	0|0	0|1	.|.	0|1	0/0	0|0	0/0	0|1	0/0	0|0	0|0	0/1	0|0	0|0	0/1	.|.	0/0	.|.	0|0	0|0	0/0	0/0	./.	0|0	./.	0/1	0|0	./.	0|1	0|0	0|1	./.	./.	0/0
Cq1A	19632952	Cq1A:19632952	C	T	2963.15	PASS	.	GT	0|0	0|0	0|0	1/1	0|0	0|0	0/0	0/0	0/0	0|0	0|0	0|0	0|0	0|0	0/0	0/0	0/0	0/0	0|0	0/0	0|0	0|0	0/0	0|0	0|0	.|.	0|0	0/0	0|0	0/0	.|.	0/0	0|0	0|0	0/0	0|0	0|0	0/0	0|0	./.	.|.	0|0	0|0	0/0	0/0	0/0	0|0	0/0	./.	0|0	./.	0|0	0|0	0|0	./.	./.	0/0
Cq1A	19633779	Cq1A:19633779	A	C	1874.45	PASS	.	GT	0|0	0|0	0|0	./.	0|0	0|0	0/0	0/0	0/0	0|0	.|.	0|0	0|0	0|0	0/0	0/0	0/0	0/0	0|0	0/0	0|0	0|0	0/0	0|1	0|0	.|.	0|0	0/0	0|0	0/0	.|.	0/0	0|0	0|0	0/0	0|0	0|0	0/0	0|0	0/0	.|.	0|0	0|0	0/0	0/0	0/0	0|0	./.	0/0	0|0	0|1	0|0	0|0	0|0	0/0	0/0	0/0
Cq1A	19635772	Cq1A:19635772	G	*,A	16093.8	PASS	.	GT	0|0	0|0	0|0	0/0	0|0	0|0	0/0	0/0	0/0	0|0	0|0	0|0	.|.	0|0	0/0	./.	0/0	0/0	0|0	0/1	0|0	0|0	0/0	0|0	0|0	.|.	0|0	./.	2|2	0/0	0|0	0/0	0|0	.|.	0/0	0|0	0|0	0/0	0|0	./.	0|0	0|0	.|.	0/0	0/0	2/2	0|0	0/0	./.	0|0	.|.	.|.	0|0	0|0	./.	0/0	0/0
Cq1A	19647509	Cq1A:19647509	C	G	2080.36	PASS	.	GT	0|0	0|0	.|.	0/0	0|0	0|0	0/0	0/0	0/0	0|0	0|0	0|0	0|0	0|0	0/0	0/0	0/0	0/0	0|0	0/0	0|0	.|.	1/1	0|0	0|0	.|.	0|0	0/0	0|0	0/0	0|0	0/0	0|0	0|0	0/0	0|0	0|0	0/0	.|.	0/0	.|.	0|0	0|0	0/0	./.	0/0	0|0	0/1	0/0	0|0	.|.	0|0	0|0	0|0	./.	0/0	0/0
Cq1A	19665932	Cq1A:19665932	C	T	9708.98	PASS	.	GT	0|0	0|0	0|0	./.	0|0	0|0	0/0	0/0	0/0	0|0	0|0	0|0	0|0	0|0	0/0	0/0	0/0	0/0	0|0	./.	0|0	0|0	0/0	0|0	0|0	.|.	0|0	0/0	0|0	0/0	0|0	0/0	0|0	0|0	0/0	0|0	0|0	./.	1|1	0/0	.|.	0|0	0|0	0/0	./.	0/0	0|0	0/1	0/0	0|0	0|0	0|0	0|0	1|1	0/0	0/0	0/0
Cq1A	19671724	Cq1A:19671724	G	A	50993.4	PASS	.	GT	.|.	.|.	0|0	1/1	1|1	1|1	1/1	0/0	0/0	0|0	0|0	0|0	0|0	1|1	0/0	0/0	0/0	1/1	0|0	0/0	0|0	1|1	0/0	0|0	0|0	0|0	0|0	0/0	0|0	0/0	0|0	0/0	0|0	0|0	0/0	0|0	0|0	0/0	0|0	./.	0|0	0|0	0|0	0/0	0/0	0/0	.|.	0/0	1/1	0|0	.|.	0|0	0|0	0|0	./.	0/0	0/0
Cq1A	19676861	Cq1A:19676861	G	C	164013	PASS	.	GT	1|1	1|1	1|1	./.	0|0	1|1	0/0	1/1	./.	1|1	1|1	1|1	0|0	1|1	0/0	1/1	1/1	0/0	0|0	1/1	1|1	0|0	./.	0|0	1|1	.|.	1|1	0/0	0|0	1/1	0/1	1/1	0/1	1|1	1/1	1|1	1|1	1/1	1|1	0/0	.|.	1|1	1|1	1/1	1/1	0/0	.|.	./.	./.	0|0	1|1	1|1	.|.	1|1	./.	1/1	0/0
Cq1A	19691053	Cq1A:19691053	T	A	834.42	PASS	.	GT	0|0	0|0	0|0	./.	0|0	0|0	0/0	0/0	0/0	0|0	0/1	0|0	.|.	0|0	0/0	0/0	0/0	0/0	0|0	0/0	0|0	.|.	0/0	0|0	0|0	0|0	0|0	0/0	0|0	0/0	0/0	0/0	0/0	0|0	0/0	0|0	0|0	0/0	0|0	./.	.|.	0|0	0|0	0/0	0/0	0/0	0|0	0/0	./.	.|.	.|.	0|0	0|0	0|0	0/0	0/0	0/0
Cq1A	19693446	Cq1A:19693446	G	T	148371	PASS	.	GT	1|1	1|1	0|0	1/1	0|0	1|1	0/0	1/1	0/0	1|1	1/1	0|0	0|0	1|1	0/0	1/1	1/1	0/0	0|0	1/1	1|1	.|.	1/1	0|0	1|1	1|1	0/1	0/0	.|.	./.	1/1	1/1	1/1	1|1	0/1	1|1	0|0	1/1	1|1	0/1	.|.	.|.	0|0	./.	1/1	1/1	.|.	1/1	1/1	0|0	.|.	1|1	1|1	1|1	./.	1/1	0/0
Cq1A	19694430	Cq1A:19694430	C	T	52254.6	PASS	.	GT	1|1	1|1	0|0	./.	.|.	0|0	0/0	0/1	0/0	1|1	1/1	.|.	0|0	0|0	0/1	1/1	1/1	./.	.|.	./.	0|0	0|0	0/0	0|0	1|1	.|.	1/1	0/0	0|0	1/1	1/1	1/1	1/1	1|1	0/1	0|0	0|0	0/1	1|1	./.	0|0	1|1	0|0	1/1	1/1	0/0	1|1	0/1	0/0	0|0	0/1	1|1	.|.	1|1	./.	./.	0/0
Cq1A	19697938	Cq1A:19697938	G	A	7219.37	PASS	.	GT	0|0	0|0	0|0	./.	0|0	0|0	0/0	0/0	0/0	0|0	0/0	0|0	0|0	0|0	./.	0/0	0/0	0/0	0|0	0/0	0|0	0|0	0/1	0|1	0|0	.|.	0/0	0/0	0|0	0/0	0/0	0/0	0/0	0|0	0/0	0|0	0|0	0/0	0|0	./.	0|0	0|0	0|0	0/0	0/0	0/0	0|0	0/0	0/0	0|0	0/0	0|0	0|0	0|0	0/0	0/0	0/0
Cq1A	19708290	Cq1A:19708290	A	G,T	114855	PASS	.	GT	0|0	0|0	0/1	1/1	0|0	1|1	0/0	0/0	1/1	0|0	./.	1|1	0|0	1|1	./.	0/0	1/1	0/0	0|0	1/1	1|1	0|0	1/1	0|0	1|1	1|1	./.	0/0	0|0	0/0	0/0	0/0	./.	0|0	0/1	1|1	1|1	0/1	.|.	./.	0|0	.|.	1|1	0/0	./.	2/2	0|0	1/1	1/1	0|0	0/0	0|0	1|1	.|.	1/1	./.	0/0
Cq1A	19708484	Cq1A:19708484	G	C	2084.14	PASS	.	GT	0|0	0|0	0/0	./.	0|0	0|0	./.	./.	0/0	0|0	0/0	.|.	0|0	0|0	0/0	0/0	0/0	0/0	0|0	0/0	0|0	0|0	0/0	0/1	0|0	.|.	0/0	0/0	0|0	0/1	0/0	0/0	0/0	.|.	0/0	0|0	0|0	0/0	0/1	./.	0|0	.|.	0|0	0/0	0/0	0/0	0|0	0/0	./.	0|0	0/0	.|.	0|0	0|0	./.	0/0	0/0
Cq1A	19712069	Cq1A:19712069	G	A	544.95	PASS	.	GT	0|0	0|0	./.	0/0	0|0	0|0	0/0	0/0	0/0	0|0	0/0	0|0	.|.	0|0	0/0	0/0	0/0	0/0	0|0	0/0	0|0	0|0	0/0	./.	0|0	.|.	0/0	0/0	0|0	0/0	0/0	0/0	0/0	0|0	0/0	0|0	0|0	0/0	0/0	./.	0|0	0|0	0|0	0/0	0/0	0/0	0|0	0/0	0/0	0|0	0/0	0|0	0/1	0|0	0/0	./.	0/0
Cq1A	19724318	Cq1A:19724318	T	C	358.37	PASS	.	GT	0|0	0|0	0/0	0/0	0|0	0|0	0/0	0/0	0/0	0|0	0/0	0|0	.|.	0|0	0/0	0/0	0/0	0/0	.|.	0/0	0|0	0|0	0/0	0/0	.|.	.|.	./.	0/0	0|0	0/0	0/0	0/0	0/0	0|0	0/0	0|0	0|0	0/0	0/0	0/0	0|0	0|0	0|0	0/0	0/0	0/0	0|0	0/0	0/0	0|0	./.	0/1	0/0	0|0	./.	0/0	0/0
Cq1A	19724392	Cq1A:19724392	G	T	10492.7	PASS	.	GT	0|0	0|0	./.	0/0	0|0	0|0	0/0	0/0	0/0	0|0	0/0	0|0	.|.	0|0	0/0	0/0	0/0	0/0	0|0	1/1	0|0	0|0	0/0	0/0	0|0	.|.	0/0	0/0	0|0	0/0	0/0	0/0	0/0	0|0	0/0	0|0	0|0	0/1	0/0	0/0	0|0	0|0	0|0	0/0	0/0	0/0	0|0	0/0	0/0	0|0	./.	0/0	0/0	.|.	0/0	0/0	./.
Cq1A	19727628	Cq1A:19727628	A	T	3237.45	PASS	.	GT	0|0	0|0	0/0	0/0	0|0	0|0	0/0	0/0	0/0	0|0	0/0	0|0	.|.	0|0	0/0	./.	0/0	0/0	.|.	0/0	0|0	.|.	0/0	0/0	0|0	.|.	0/0	1/1	.|.	./.	0/0	0/0	0/0	0|0	0/0	0|0	0|0	0/0	0/0	0/0	.|.	0|0	0|0	0/0	./.	0/0	0|0	0/0	./.	1|1	./.	0/0	0/0	0|0	0/0	0/0	0/0
Cq1A	19728175	Cq1A:19728175	C	T	6327.29	PASS	.	GT	0|0	0|0	0/0	0/0	0|0	0/1	0/0	0/0	0/0	0|0	0/0	.|.	.|.	0|0	0/0	0/0	0/0	0/0	0|0	0/0	0|0	0|0	0/0	0/0	0|0	0|0	0/0	0/0	0|0	./.	./.	./.	0/0	0|0	0/0	0|0	0|0	0/0	0/0	0/1	0|0	.|.	0|0	0/0	./.	1/1	0|0	0/0	0/0	0|0	./.	0/0	0/0	0|0	./.	./.	0/0
Cq1A	19734747	Cq1A:19734747	G	T	19540.6	PASS	.	GT	0|0	0|0	0/0	./.	0|0	0/0	0/0	0/0	0/0	0|0	0/0	.|.	0|0	1|1	0/0	0/0	0/0	0/0	.|.	0/0	0|0	0|0	0/0	0/0	1|1	0|0	0/0	0/0	0|0	0/0	0/0	0/0	0/0	.|.	0/0	0|0	.|.	0/0	0/0	./.	0|0	0|0	0|0	0/0	0/0	0/0	0|0	0/1	1/1	0|0	0/0	0/0	0/0	0|0	0/0	1/1	0/0
Cq1A	19760973	Cq1A:19760973	A	G	64.8	PASS	.	GT	.|.	0|0	0/0	./.	0|0	0/0	0/0	0/0	./.	0|0	0/0	0|0	0|0	0|0	0/0	0/0	./.	0/0	0|0	0/0	0|0	0|0	0/1	0/0	0|0	.|.	0/0	./.	0|0	./.	./.	0/0	0/0	.|.	0/0	0|0	0|0	0/0	0/0	./.	0|0	0|0	0|0	0/0	0/0	0/0	0|0	0/0	./.	0|0	0/0	0/0	0/0	0|0	0/0	0/0	0/0
Cq1A	19777907	Cq1A:19777907	G	C	144.81	PASS	.	GT	0|0	0|0	0/0	./.	0|0	0/0	0/0	./.	0/0	0|0	0/0	.|.	0|0	0|0	0/0	0/0	0/0	0/1	0|0	0/0	0|0	0|0	./.	0/0	0|0	.|.	0/0	0/0	0|0	0/0	0/0	0/0	0/0	0|0	0/0	0|0	0|0	0/0	0/0	./.	0|0	0|0	.|.	0/0	0/0	0/0	0|0	0/0	0/0	.|.	0/0	0/0	./.	0|0	./.	0/0	0/0
Cq1A	19781404	Cq1A:19781404	T	A	11166.8	PASS	.	GT	0|0	0|0	0/0	0/0	0|0	0/0	0/0	0/0	./.	0|0	0/0	0|0	0|0	0|0	0/0	0/0	0/0	./.	0|0	0/0	0|0	0|0	0/0	0/0	0|0	0|0	./.	0/0	1|1	0/0	0/0	0/0	0/0	0|0	0/0	0|0	0|0	0/0	0/0	0/0	.|.	0|0	0|0	0/0	0/0	0/1	0|0	0/0	0/0	0|0	0/0	0/0	0/0	0|0	0/0	0/0	0/0
Cq1A	19782184	Cq1A:19782184	T	A	121445	PASS	.	GT	1|1	.|.	0/0	0/0	.|.	0/0	0/0	0|1	0/0	1|1	1/1	0|0	.|.	0|0	./.	1/1	1/1	0/0	0|0	1/1	0|0	0|0	0/0	0/0	1|1	0|1	1/1	0/0	0|0	1/1	./.	1/1	0|1	1|1	0|1	0|0	0|0	1/1	1/1	0/0	0|0	1|1	0|0	1/1	1/1	0/0	1|1	0|1	1/1	0|0	1/1	0|1	0/0	1|1	./.	0|1	./.
Cq1A	19788618	Cq1A:19788618	G	A	212.2	PASS	.	GT	.|.	0|0	0/0	./.	0|0	0/0	./.	0|0	0/0	0|0	0/0	.|.	0|0	0|0	0/0	0/0	0/0	0/0	0|0	0/0	0|0	0|0	0/0	0/0	0|0	.|.	./.	./.	0|0	0/0	0/0	0/0	0|0	0|0	0|0	0|0	0|0	./.	0/1	0/0	0|0	0|0	0|0	0/0	0/0	0/0	0|0	0|0	0/0	0|0	0/0	0|0	0/0	0|0	0/0	0|0	./.
Cq1A	19788657	Cq1A:19788657	C	T	11446	PASS	.	GT	0|0	0|0	0/0	./.	0/1	0/0	./.	0|0	0/0	.|.	0/0	.|.	0|0	0|0	0/0	0/0	0/0	0/0	1|1	0/0	0|0	0|0	0/0	0/0	0|0	.|.	./.	./.	0|0	0/0	0/0	0/0	0|0	0|0	0|0	0|0	0|0	./.	0|1	0/1	0|0	0|0	0|0	0/0	0/0	1/1	0|0	0|0	0/0	0|0	0/0	0|0	0/0	0|0	0/0	0|0	./.
Cq1A	19788703	Cq1A:19788703	C	T	6791.99	PASS	.	GT	0|0	0|0	0/0	./.	0/0	0/0	./.	0|0	0/0	.|.	0|1	.|.	0|0	0|0	0/0	0/0	0/0	0/0	0|0	0/0	0|0	0|0	0/0	0/0	0|0	0|0	0/0	0/0	0|0	./.	0/0	0/0	0|0	0|0	0|0	0|0	0|0	./.	0|1	0/0	0|0	0|0	0|0	0/0	./.	0/0	0|0	0|0	0/0	0|0	0/0	0|1	0/0	0|0	0/0	0|0	0/0
Cq1A	19801861	Cq1A:19801861	C	T	15395.9	PASS	.	GT	1|1	0|0	0/0	./.	0/0	0/0	./.	0/1	0/0	0|0	.|.	0|0	0|0	0|0	0/0	0/0	0/0	0/0	0|0	0/0	0|0	0|0	0/0	0/0	1|1	.|.	./.	./.	0|0	./.	0/0	0/0	0|0	0|0	0|0	0|0	0|0	0/0	1|1	./.	0|0	0|0	.|.	0/0	0/0	./.	0|0	0/1	1/1	.|.	0/0	0|0	0/0	0|0	0/0	1|1	0/0
Cq1A	19809246	Cq1A:19809246	C	A,T	81361.5	PASS	.	GT	.|.	1|1	./.	./.	0/0	1/1	0/0	1/1	0/0	1|1	1|1	0|0	0|0	.|.	./.	1/1	1/1	0/0	0/2	1/1	1|1	0|0	0/1	0/0	0|0	.|.	1/1	0/0	0|0	1/1	./.	1/1	1|1	.|.	0/1	1|1	0|0	1/1	.|.	0/0	0|0	1|1	0|0	1/1	1/1	0/0	1|1	0/1	0/0	0|0	1/1	.|.	1/1	1|1	0/0	.|.	0/0
Cq1A	19838081	Cq1A:19838081	G	A	188606	PASS	.	GT	1|1	1|1	1/1	./.	0/0	1/1	0/0	1/1	1/1	.|.	.|.	1|1	0|0	1|1	./.	1/1	1/1	0/0	./.	1/1	1|1	0|0	1/1	0/0	1|1	1|1	1/1	0/0	1|1	1/1	1/1	1/1	.|.	1|1	1/1	1|1	1|1	1/1	1|1	./.	0|0	1|1	1|1	1/1	1/1	0/0	1|1	./.	1/1	.|.	./.	1|1	1/1	1|1	./.	1|1	0/0
Cq1A	19872809	Cq1A:19872809	G	C	51782.2	PASS	.	GT	0|0	0|0	0/0	1/1	0/0	1/1	0/0	0/0	0/0	0|0	0|0	.|.	0|0	0|0	./.	0/0	0/0	0/0	0/0	0/0	0|0	0|0	0/0	0/0	1|1	.|.	0/0	0/0	0|0	0/0	0/0	0/0	1|1	0|0	./.	0|0	0|0	./.	1|1	0/0	.|.	0|0	0|0	0/0	0/0	0/0	0|0	0/1	1/1	0|0	0/0	0|0	./.	1|1	./.	1|1	0/0
Cq1A	19874710	Cq1A:19874710	A	G	134613	PASS	.	GT	1|1	1|1	0/0	./.	0/0	0/1	0/1	1/1	0/0	1|1	1|1	0|0	1|1	1|1	1/1	1/1	1/1	0/0	./.	0/1	1|1	0|0	1/1	1/1	1|1	.|.	0/1	1/1	0|0	1/1	0/1	0/1	1|1	1|1	0/1	1|1	0|0	1/1	1|1	0/1	.|.	1|1	0|0	1/1	1/1	0/0	1|1	./.	1/1	1|1	./.	1|1	0/0	1|1	./.	.|.	0/0
Cq1A	19878283	Cq1A:19878283	T	A	38072.3	PASS	.	GT	0|0	0|0	./.	./.	0/0	0/0	0/0	0/0	0/0	.|.	0|0	0|0	0/1	0|0	1/1	0/0	0/0	./.	1/1	1/1	0/1	0|0	1/1	0/1	0|0	1|1	./.	0/1	1|1	0/0	0/0	0/0	0|0	0|0	0/0	1|1	0|0	0/1	0|0	0/1	1|1	0|0	0|0	0/0	0/0	0/0	0|0	0/1	0/0	1|1	0/0	0|0	0/0	0|0	./.	.|.	0/0
Cq1A	19903948	Cq1A:19903948	A	T	9519.2	PASS	.	GT	0|0	0|0	0/0	0/0	0/0	0/0	0/0	0/0	0/0	0|0	0|0	0|0	0/0	0|0	0/0	0/0	./.	0/0	0/0	0/0	0/0	0|0	0/0	./.	0|0	.|.	0/0	0/0	0|0	0/0	0/0	0/0	0|0	0|0	0/0	0|0	0|0	0/0	0|0	0/1	0|0	0|0	0|0	0/0	0/0	0/0	0|0	0/0	0/0	0|0	0/0	0|0	0/0	0|0	0/0	.|.	0/0
Cq1A	19907746	Cq1A:19907746	C	T	3522.09	PASS	.	GT	.|.	0|0	0/0	0/0	./.	0/0	0/0	0/0	0/0	0|0	0|0	0|0	0/0	.|.	0/0	0/0	0/0	0/0	0/0	0/1	0/0	0|0	./.	0/0	0|0	.|.	0/0	0/0	0|0	0/0	0/0	0/0	0|0	0|0	0/0	0|0	.|.	0/0	0|0	./.	0|0	0|0	0|0	0/0	0/0	0/0	0|0	0/0	0/0	0|0	./.	0|0	0/0	.|.	./.	0|0	0/0
Cq1A	19930144	Cq1A:19930144	C	G	206961	PASS	.	GT	1|1	1|1	1/1	1/1	0/0	1/1	0/0	1/1	1/1	.|.	1|1	.|.	1/1	1|1	1/1	1/1	1/1	0/0	0/0	./.	1/1	0|0	1/1	1/1	1|1	0/1	1/1	1/1	0/1	1/1	0/1	1/1	0/1	1|1	1/1	1|1	1|1	1/1	1|1	1/1	1|1	1|1	1|1	1/1	1/1	0/1	.|.	1/1	./.	1|1	./.	.|.	0/1	1|1	./.	1|1	0/0
Cq1A	19933302	Cq1A:19933302	T	*,A	57179.3	PASS	.	GT	1|1	1|1	2/2	1/1	0/0	1/1	./.	1/1	2/2	1|1	1|1	2|2	1/1	1|1	1/1	1/1	1/1	0/0	0/0	./.	2/2	0|0	2/2	1/1	1/2	./.	1/1	1/2	1/1	1/1	1/1	./.	1/1	1|1	1/2	2|2	1/2	1/2	1|1	./.	1|1	1|1	2|2	1/1	./.	0/0	1|1	2/2	1/2	1|1	./.	1|1	0/0	1|1	./.	.|.	./.
Cq1A	19936204	Cq1A:19936204	C	A	1875.46	PASS	.	GT	0|0	0|0	0/0	./.	0/0	0/0	0/0	0/0	0/0	0|0	0|0	0|0	0/0	0|0	0/0	0/0	0/0	0/0	1/1	0/0	0/0	0|0	./.	0/0	0/0	./.	0/0	0/0	./.	0/0	0/0	0/0	0/0	0|0	0/0	0|0	0/0	0/0	0|0	./.	0|0	0|0	.|.	0/0	0/0	0/0	.|.	0/0	0/0	0|0	0/0	0|0	0/0	0|0	0/0	.|.	0/0
Cq1A	19937915	Cq1A:19937915	G	A	32710.8	PASS	.	GT	1|1	1|1	0/0	0/0	./.	0/0	./.	0/1	0/0	1|1	1|1	0|0	0/0	.|.	./.	1/1	1/1	./.	0/0	0/0	0/0	0|0	0/0	./.	0/0	./.	1/1	0/0	0/0	1/1	1/1	1/1	1/1	.|.	0/0	0|0	0/0	0/1	0|0	./.	.|.	1|1	0|0	0/1	1/1	0/0	1|1	0/0	0/0	0/1	1/1	1|1	0/0	.|.	0/1	0|0	0/0
Cq1A	19945785	Cq1A:19945785	G	A	109424	PASS	.	GT	0|0	0|0	0/0	1/1	0/0	1/1	0/0	0/1	0/0	0|0	0|0	0|0	1/1	0|0	1/1	0/0	0/0	0/0	0/0	0/1	0/0	.|.	0/0	1/1	1/1	./.	0/0	1/1	1/1	0/0	0/0	0/0	0/0	.|.	0/0	0|0	0/0	0/0	1|1	./.	1|1	0|0	0|0	0/0	0/0	0/0	0|0	0/1	1/1	1/1	./.	0|0	0/0	1|1	0/0	1|1	0/0
Cq1A	19945863	Cq1A:19945863	G	A	66180.2	PASS	.	GT	0/1	0|0	1/1	0/0	0/0	0/0	0/0	0/0	1/1	0|0	.|.	1|1	0/0	0|0	./.	0/0	0/0	0/0	0/0	1/1	1/1	0|0	1/1	0/0	0/0	./.	0/0	0/0	0/0	0/0	1/1	0/0	0/0	.|.	0/1	1|1	1/1	0/1	0|0	0/0	0|0	0|0	1|1	0/0	0/0	0/0	0|0	0/1	0/0	0/0	0/0	0|0	0/0	0|0	1/1	.|.	0/0
Cq1A	19957334	Cq1A:19957334	A	G	10688.3	PASS	.	GT	0/0	0/1	0|1	./.	0/0	0|1	0/0	0/0	./.	0/1	0|0	0|0	0/0	0|0	./.	0/0	0/0	./.	0/0	0/0	0/1	0|0	0|1	./.	0/0	0/0	0/0	0/0	0/0	0/0	0/0	0|1	0/0	0|0	0/0	0|0	0/0	./.	0|0	0/0	.|.	0|0	0|0	0/0	0/0	0/0	0|0	0/1	./.	0/0	./.	0|0	0/0	0|0	0/0	.|.	0/0
Cq1A	19957444	Cq1A:19957444	A	G	20403.4	PASS	.	GT	0/0	0/1	0/1	./.	./.	0/1	./.	0/0	0/0	0/1	0|0	0|0	./.	0|0	./.	0/1	0/0	0/0	0/0	0/0	0/1	.|.	0/1	0/0	0/1	0/0	./.	0/1	0/0	0/0	0/1	0/1	0/1	0|0	0/0	0|0	0/0	0/1	0|0	./.	0|0	0|0	0|0	0/0	0/1	0/0	0|0	0/1	0/0	./.	0/0	0|0	0/0	0/1	0/1	.|.	./.
Cq1A	19959650	Cq1A:19959650	G	T	19056.8	PASS	.	GT	0/0	./.	0/0	./.	0/0	0/0	0/0	0/0	0/0	0/0	.|.	0|0	./.	0|0	0/0	0/0	0/0	0/0	0/0	0/0	0/0	0|0	0/0	1/1	0/0	0/0	0/0	1/1	1/1	0/0	0/0	0/0	0/0	0|0	0/0	0|0	0/0	0/0	0|0	0/1	0|0	0|0	0|0	0/0	./.	0/0	0|0	./.	./.	0/1	./.	0|0	0/0	0/0	./.	.|.	0/0
Cq1A	19962270	Cq1A:19962270	G	T	49.12	PASS	.	GT	0/0	0/0	0/0	./.	0/0	0/0	0/0	0/0	0/0	0/0	0|0	0/1	0/0	0|0	0/0	0/0	0/0	0/0	0/0	0/0	0/0	0|0	0/0	0/0	0/0	./.	0/0	0/0	0/0	0/0	0/0	0/0	0/0	.|.	0/0	0|0	./.	0/0	0|0	./.	.|.	0|0	0|0	0/0	0/0	0/0	0|0	0/0	0/0	0/0	0/0	0|0	0/0	0/0	./.	.|.	0/0
Cq1A	19962572	Cq1A:19962572	A	G	34118.6	PASS	.	GT	0/0	0/0	0/0	0/0	0/0	0/0	0/0	0/0	0/0	0/0	0|0	0/0	./.	0|0	0/0	0/0	0/0	0/0	./.	1/1	1/1	0/1	1/1	0/0	0/0	1/1	0/0	0/0	0/0	./.	0/0	./.	0/0	0|0	0/0	1|1	0/0	0/1	0|0	0/0	0|0	0|0	0|0	./.	0/0	0/0	0|0	0/1	0/0	0/0	0/0	0|0	0/0	0/0	./.	0|0	0/0
Cq1A	19979854	Cq1A:19979854	G	T	40.03	PASS	.	GT	./.	0/0	0/0	./.	0/0	0/0	0/0	0/0	0/0	0/0	0|0	./.	0/0	0|0	./.	0/0	0/0	0/0	0/0	0/0	0/0	0/0	0/0	0/0	./.	0/0	0/0	0/0	0/0	0/0	./.	0/0	0/0	.|.	0/0	0|0	0/0	0/0	0|0	0/0	0|0	0|0	0|0	./.	0|1	0/0	0|0	0/0	./.	0/0	0/0	0|0	0/0	0/0	./.	0|0	0/0
Cq1A	19984732	Cq1A:19984732	G	C	39346.8	PASS	.	GT	0/0	0/0	1/1	./.	0/0	./.	0/0	0/0	1/1	0/0	0|0	1/1	1/1	.|.	0/0	0/0	0/0	0/0	0/0	0/0	0/0	./.	0/0	0/1	0/0	./.	./.	1/1	0/0	0/0	0/0	0/0	0/0	0|0	0/1	0|0	1/1	0/0	0|0	0/1	.|.	0|0	1|1	0/0	0|0	0/0	0|0	0/0	0/0	1/1	./.	0|0	0/0	0/0	./.	.|.	0/0
Cq1A	20002486	Cq1A:20002486	A	G	125.24	PASS	.	GT	0/0	0/0	0/1	./.	0/0	0/0	0/0	0/0	0/0	0/0	0|0	./.	0/0	0|0	0/0	0/0	0/0	0/0	0/0	0/0	0/0	0/0	0/0	0/0	0/0	./.	0/0	0/0	0/0	0/0	0/0	0/0	0/0	0|0	0/0	0|0	0/0	0/0	0|0	./.	0|0	0|0	0|0	0/0	0|0	0/0	0|0	0/0	./.	./.	./.	0|0	0/0	0/0	0/0	0|0	0/0
Cq1A	20005499	Cq1A:20005499	C	T	93.23	PASS	.	GT	0/0	0/0	0/0	./.	0/0	0/0	0/0	0/0	./.	0/0	0|0	./.	0/0	0|0	0/0	./.	0/0	0/0	0/0	./.	0/0	0/0	0/0	0/0	0/0	0/0	./.	0/0	0/0	0/0	0/0	0/0	./.	0|0	0/0	0|0	0/0	0/0	0|0	./.	.|.	0|0	0|0	0/1	0|0	0/0	.|.	0/0	0/0	0/0	0/0	0|0	0/0	0/0	./.	0|0	0/0
Cq1A	20026161	Cq1A:20026161	C	A	19069.1	PASS	.	GT	0/0	0/0	0/0	./.	./.	0/0	./.	0/0	0/0	0/0	0|0	0/0	1/1	0|0	./.	0/0	0/0	0/0	0/0	0/0	0/0	0/0	0/0	1/1	0/0	0/0	0/0	1/1	0/0	0/0	0/0	./.	0/0	0|0	0/0	0|0	./.	0/0	0|0	0/0	.|.	.|.	0|0	0/0	0|0	0/0	0|0	0/0	./.	1/1	./.	0|0	1/1	0/0	./.	0|0	0/0
Cq1A	20026992	Cq1A:20026992	G	A	757.26	PASS	.	GT	0/0	0/1	./.	./.	0/0	0/0	0/0	0/0	0/0	0/0	0|0	0/0	0/0	0|0	0/0	0/0	0/0	0/0	0/0	0/0	0/0	./.	./.	0/0	0/0	0/0	0/0	0/0	0/0	./.	0/0	0/0	0/0	0|0	0/0	0|0	0/0	0/0	0|0	./.	0|0	0|0	0|0	0/0	0|0	0/0	0|0	0/0	./.	./.	0/0	0|0	0/0	0/0	./.	.|.	./.
Cq1A	20027138	Cq1A:20027138	C	A	9677.13	PASS	.	GT	0/0	./.	0/0	0/0	0/0	0/0	0/0	0/0	0/0	0/0	0|0	./.	0/0	0|0	./.	0/0	0/0	./.	0/0	0/0	0/0	0/0	0/0	0/0	0/0	0/0	./.	0/0	0/0	./.	0/0	0/0	./.	0|0	0/0	0|0	0/0	0/0	0|0	0/0	0|0	0|0	.|.	0/0	.|.	0/0	0|0	0/0	./.	0/0	0/0	0|0	1/1	0/0	0/0	.|.	0/0
Cq1A	20028265	Cq1A:20028265	T	G	172677	PASS	.	GT	1/1	1/1	1/1	./.	0/0	1/1	./.	./.	1/1	1/1	1|1	./.	1/1	1|1	0/0	1/1	1/1	0/0	0/0	1/1	0/0	./.	0/0	1/1	1/1	1/1	./.	1/1	0/1	1/1	./.	0/1	1/1	1|1	1/1	0|0	1/1	1/1	1|1	./.	0|0	1|1	1|1	1/1	.|.	0/0	1|1	0/1	0/1	1/1	1/1	1|1	1/1	1/1	./.	.|.	0/0
Cq1A	20028519	Cq1A:20028519	G	A	22090.6	PASS	.	GT	./.	0/0	./.	0/0	0/0	0/0	0/0	0/0	0/0	./.	0|0	0/0	0/0	0|0	./.	./.	0/0	0/0	0/0	0/0	0/0	0/0	0/0	0/0	0/0	./.	0/0	0/0	1/1	0/0	0/0	0/0	0/0	0|0	0/0	0|0	0/0	0/0	0|0	./.	0|0	0|0	0|0	0/0	0|0	./.	0|0	0/0	./.	0/1	./.	0|0	0/0	0/0	0/0	0|0	./.
Cq1A	20035271	Cq1A:20035271	C	T	6915.82	PASS	.	GT	0/0	0/0	0/0	0/0	0/0	0/0	./.	0/0	0/0	0/0	0|0	0/0	0/0	0|0	0/0	./.	0/0	./.	0/0	0/0	0/0	0/0	0/0	0/0	0/0	0/0	0/0	0/0	./.	./.	0/1	0/0	0/0	0|0	0/0	0|0	0/0	0/0	0|0	./.	0|0	0|0	0|0	0/0	0|0	0/0	0|0	0/0	0/0	0/0	0/0	0|0	0/0	0/0	./.	0|0	./.
Cq1A	20066745	Cq1A:20066745	T	A	47176.3	PASS	.	GT	0|1	0/0	0/0	./.	0/0	0|1	0/0	0/0	0/0	0|1	0|1	0/0	./.	0|1	0/0	0|1	0/0	0/0	0/0	0/0	0/0	0|1	0|1	0/0	0|1	0|1	./.	./.	0/0	0|1	0/0	0|1	0|1	0|1	0|1	0|0	0/0	0|1	.|.	./.	0|0	0|0	0|0	0|1	0|0	0/0	0|1	0|1	0|1	0/0	0/0	.|.	0/0	0|1	0|1	0|0	0/0
Cq1A	20073204	Cq1A:20073204	T	C	2806.6	PASS	.	GT	0|0	0/0	0/0	./.	0/0	.|.	0/0	0/0	0/0	.|.	0|0	0/0	0/0	0|0	0/0	0|0	0/0	0/0	0/0	0/0	0/0	0/1	0|0	0/0	0|0	0|0	0/0	0/0	0/0	0|0	0/0	0|0	0|0	0|0	0|0	0|0	0/0	0|0	0|0	0/0	.|.	0|0	.|.	0|0	0|0	0/0	0|0	0|0	.|.	0/0	./.	0|0	0/0	0|0	.|.	0|0	0/0
Cq1A	20136143	Cq1A:20136143	A	C	9962.65	PASS	.	GT	0|0	0/1	0/0	./.	0/0	0|0	0/0	0/0	0/0	0|0	0|0	0/0	./.	0|0	./.	0|0	0/0	0/0	0/0	0/0	0/0	0/0	0|0	0/0	0|0	0|0	0/0	0/0	0/1	0|0	0/0	0|0	0|0	0|0	0|0	0|0	0/0	.|.	0|0	0/1	.|.	0|0	0|0	0|0	0|0	0/0	.|.	0|0	0|0	0/0	./.	0|0	0/0	0|0	0|0	.|.	0/0
Cq1A	20147564	Cq1A:20147564	T	G	60791.3	PASS	.	GT	0|0	0/0	1/1	./.	0/0	0|0	0/0	0/0	1/1	.|.	0|0	./.	0/0	0|0	0/0	.|.	0/0	0/0	0/0	0/0	0/0	0/0	0|0	0/0	0|0	.|.	0/0	0/0	1/1	0|0	0/0	.|.	0|0	0|0	0/1	0|0	1/1	0|0	0|0	0/1	.|.	0|0	1|1	0|0	.|.	./.	0|0	.|.	0|0	0/0	0/0	0|0	0/0	0|0	1|1	.|.	0/0
Cq1A	20148503	Cq1A:20148503	C	A	65080.6	PASS	.	GT	1|1	1/1	0/0	1/1	./.	1|1	0/0	1/1	0/0	0/1	0/1	0/0	0/0	1|1	0/0	1|1	1/1	0/0	0/0	0/0	0/0	0/0	0|0	0/0	1|1	.|.	1/1	0/0	0/0	.|.	1/1	1|1	1|1	1|1	0/1	0|0	0/0	0/1	1|1	0/0	0|0	1|1	0|0	1|1	0/1	./.	1|1	0/1	1|1	0/0	1/1	1|1	0/0	1|1	.|.	1|1	0/0
Cq1A	20149941	Cq1A:20149941	C	T	87.32	PASS	.	GT	0|0	0/0	0/0	0/0	0/0	0|0	./.	0/0	0/0	./.	0/0	./.	0/0	0|0	0/0	0|0	0/0	0/0	0/0	0/0	0/0	0/0	.|.	0/0	0|0	.|.	0/0	0/0	0/0	0|0	0/0	0|0	0|0	0|0	0/0	0|0	0/0	0/0	.|.	./.	.|.	.|.	0|0	0|0	0/0	0/0	0|0	0/0	0|0	0/0	./.	0|0	0/0	0|0	0|0	.|.	0/1
Cq1A	20167123	Cq1A:20167123	A	G	3015.69	PASS	.	GT	0|0	0/0	0/0	./.	0/0	0|0	0/0	0/0	0/0	0/0	0/0	0/0	0/0	0|0	0/0	0|0	0/0	0/0	0/0	0/0	0/0	0/0	0|0	0/0	0|0	.|.	./.	0/0	0/0	0|0	0/0	0/1	0|0	0|0	0/0	0|0	0/0	0/0	0|0	./.	0|0	0|0	.|.	0|0	0/0	0/0	0|0	0/0	0|0	0/0	0/0	0|0	0/0	0|0	0|0	0|0	./.
Cq1A	20184976	Cq1A:20184976	A	T	920.39	PASS	.	GT	0/1	0/0	0/0	0/0	./.	0|0	0/0	./.	0/0	0/0	0/0	./.	0/0	0|0	0/0	.|.	0/0	0/0	./.	0/0	0/0	0/0	0|0	0/0	0|0	0/1	0/0	0/0	./.	0/1	0/0	0/0	0|0	0|0	0/0	0|0	0/0	0/0	0|0	0/0	0|0	0|0	0/1	0|0	0/0	0/0	0|0	0/0	0|0	0/0	0/0	0|0	0/0	0|0	0|0	.|.	0/0
Cq1A	20247607	Cq1A:20247607	T	G	52058.1	PASS	.	GT	0/0	0/0	0/1	0/1	0/0	0/1	0/0	0/1	0/1	0/1	0/1	1/1	0/0	0|0	./.	0/1	0/1	0/0	0/0	0/1	0/1	0/0	.|.	0/1	0/1	./.	./.	0/1	./.	0/1	0/1	./.	0/1	.|.	0/1	0/1	0/1	0/1	0/1	./.	.|.	0|0	0/1	0/1	0/1	./.	0/1	0/0	0/1	0/0	0/1	0/1	0/1	0/1	0|0	0/1	0/0
Cq1A	20249720	Cq1A:20249720	T	C	179900	PASS	.	GT	1/1	1/1	1/1	./.	0/0	0/1	0/0	./.	1/1	./.	1/1	1/1	0/0	1|1	./.	0|1	1/1	0/0	0/0	1/1	1/1	0/0	0/1	0/0	1/1	./.	1/1	0/0	1/1	0/1	1/1	1/1	./.	.|.	1/1	1/1	1/1	1/1	1/1	0/0	0|0	1|1	./.	1/1	./.	0/0	1/1	1/1	1/1	0/0	./.	1/1	1/1	1/1	.|.	1/1	0/0
Cq1A	20253900	Cq1A:20253900	T	C	817.5	PASS	.	GT	0/0	0/0	0/0	0/0	./.	0/0	0/0	0/0	0/0	0/0	0/0	0/0	0/0	0|0	0/0	0|0	0/0	0/0	0/0	0/0	0/0	0/0	0/0	0/0	./.	0/0	0/0	0/1	0/0	0/0	0/0	0/0	0/0	0|0	0/0	0/0	0/0	0/0	0/0	./.	.|.	0|0	0/0	0/0	0/0	0/0	0/0	0/0	0/0	0/1	0/0	0/0	0/0	0/0	.|.	./.	0/0
Cq1A	20253903	Cq1A:20253903	G	A	2325.14	PASS	.	GT	0/0	0/0	0/0	0/1	./.	0/1	0/0	0/1	0/0	0/0	0/0	0/0	0/0	0|0	0/0	0|0	0/0	0/0	0/0	0/0	0/0	0/0	0/1	0/0	./.	0/1	0/0	0/0	0/0	0/1	0/1	0/0	0/0	0|0	0/0	0/0	0/0	0/0	0/1	./.	.|.	0|0	0/0	0/1	0/0	0/0	0/1	0/0	0/0	0/0	0/1	0/0	0/0	0/0	.|.	./.	0/0
Cq1A	20284542	Cq1A:20284542	T	C	2304.59	PASS	.	GT	0/0	0/0	0/0	./.	0/0	./.	0|1	0/0	0/0	0/0	0/0	0/0	0/0	0|0	0/0	0|0	0/0	0/0	0/0	0/0	0/0	0/0	0/0	0/0	0/0	0/0	0/0	0/0	0/0	./.	0/0	0/0	0/0	0|0	0/0	0/0	0/0	0/0	0/0	0/0	.|.	0|0	0/0	0/0	0/0	0|1	0/0	0/0	0/0	0/0	0/0	0/0	0/0	./.	0|0	0/0	0/0
Cq1A	20284555	Cq1A:20284555	G	T	99668	PASS	.	GT	0/0	0/0	1/1	./.	0/0	./.	0|0	0/0	1/1	0/0	0/0	1/1	0/0	0|0	0/0	0|0	0/0	0/1	0/0	1/1	0/1	0/0	1/1	0/0	0/0	0/0	0/0	0/0	0/0	./.	0/0	0/0	0/0	0|0	0/1	1/1	1/1	0/1	0/0	0/0	.|.	0|0	1/1	0/0	0/0	0|0	0/0	0/1	0/0	0/0	0/0	0/0	1/1	./.	1|1	0/0	0/0
Cq1A	20286779	Cq1A:20286779	C	T	12188.7	PASS	.	GT	0/0	0/0	0/0	./.	0/0	./.	.|.	./.	0/0	0/0	0/0	0/0	0/0	0|0	0/0	0|0	0/0	0/0	0/0	0/0	0/0	0/0	0/0	0/0	./.	./.	0/0	0/1	0/0	./.	./.	0/0	0/0	0|0	0/0	0/0	0/0	0/0	0/0	./.	0|0	0|0	0/0	./.	0/0	0|0	0/0	0/0	0/0	0/0	0/0	0/0	0/0	./.	0|0	0/0	0/0
Cq1A	20287167	Cq1A:20287167	T	G	106.07	PASS	.	GT	0/0	0/0	0/0	0/0	0/0	./.	0|0	0/0	0/0	0/0	./.	0/0	0/0	0|0	0/0	0|0	0/0	0/0	./.	0/0	0/0	./.	0/0	0/0	0/0	0/0	0/0	0/0	0/0	./.	0/0	0/0	0/0	.|.	./.	0/0	./.	0/0	0/0	./.	0|0	0|0	./.	0/0	0/0	0|0	0/0	0/0	0|1	0/0	0/0	0/0	0/0	./.	0|0	0/0	0/0
Cq1A	20308140	Cq1A:20308140	A	G	1022.3	PASS	.	GT	0/0	0/0	0/0	0/0	0/0	./.	0|0	0/1	0/0	0/0	0/0	0/0	./.	0|0	0/0	0|0	0/1	0/0	./.	0/0	0/0	./.	./.	0/0	0/0	0/0	0/0	0/0	0/0	./.	0/0	0/0	0/0	0|0	0/0	0/0	0/0	0/0	0/0	./.	0|0	.|.	0/0	./.	0/0	0|0	0/0	0/0	0|0	0/0	0/0	0/0	0/0	./.	.|.	0/0	0/0
Cq1A	20311911	Cq1A:20311911	G	A	37.69	PASS	.	GT	0/0	0/0	0/0	0/0	./.	./.	0|0	0/0	0/0	0/0	0/0	0/0	0/0	0|0	0/0	0|0	0/0	0/0	0/0	0/0	0/0	0/0	0/0	0/0	0/0	./.	0/0	0/0	./.	./.	0/0	0/0	0/0	0|0	0/0	0/0	0/1	0/0	0/0	./.	0|0	0|0	./.	0/0	0/0	0|0	0/0	0/0	.|.	0/0	./.	0/0	0/0	./.	0|0	0/0	0/0
Cq1A	20368146	Cq1A:20368146	C	T	1247.78	PASS	.	GT	0/0	0/1	0/0	0/0	0/0	0/1	0|0	0/0	0/0	0/0	0/0	0/0	./.	0|0	0/0	0|0	0/1	0/0	0/0	./.	0/0	0/0	0/0	0/0	0/0	./.	0/0	0/0	0/0	0/1	0/0	./.	./.	0|0	0/1	0/0	0/0	0/0	0/0	./.	0|0	0|0	0/0	./.	0/1	0|0	0/1	0/0	0|0	./.	./.	0/0	0/0	./.	.|.	0/0	0/0
Cq1A	20368210	Cq1A:20368210	C	T	7151.08	PASS	.	GT	0/0	0/0	0/0	./.	0/0	0/0	0|0	0/0	0/0	0/0	./.	0/0	./.	0|0	0/0	0|0	0/0	0/0	0/0	0/0	0/0	0/0	0/0	0/0	0/0	./.	./.	0/0	1/1	0/0	0/0	./.	0/0	0|0	0/0	0/0	0/0	0/0	0/0	0/0	0|0	0|0	0/0	./.	0/0	.|.	./.	0/0	0|0	0/0	./.	0/0	0/0	0/0	.|.	0/0	0/0
Cq1A	20371680	Cq1A:20371680	G	T	63841.1	PASS	.	GT	1/1	1/1	0/0	1/1	0/0	0/0	0|0	./.	./.	1/1	1/1	0/0	0/0	1|1	./.	1|1	1/1	0/0	0/0	0/0	0/0	0/0	0/0	./.	0/1	1/1	1/1	./.	0/0	0/0	1/1	1/1	1/1	1|1	0/1	0/0	0/0	0/1	1/1	0/0	0|0	1|1	0/0	1/1	./.	0|0	1/1	0/1	.|.	0/0	1/1	1/1	0/0	0/0	.|.	1/1	./.
Cq1A	20381511	Cq1A:20381511	T	A	6989.21	PASS	.	GT	0/0	0/0	0/0	0/0	./.	0/1	.|.	0/0	0/0	0/0	0/0	0/1	0/0	0|0	0/0	0/1	0/0	0/0	0/0	0/0	0/0	0/0	0/0	0/0	0/1	0/0	0/0	0/0	0/0	0|1	0/0	./.	0/0	0/1	0/0	0/0	0/0	0/0	0/0	./.	.|.	0|0	0|1	0/0	./.	0|0	0/0	0/0	0|0	0/0	./.	0/0	0/0	0/0	.|.	0|1	./.
Cq1A	20381718	Cq1A:20381718	A	G	66431.6	PASS	.	GT	0/0	0/1	0/1	0/1	0/0	0/1	0|0	0/1	0/1	0/1	0/1	0/1	0/0	0|0	0/0	0/1	0/1	0/0	0/0	0/1	0/1	0/1	0/1	0/1	0/0	./.	0/1	0/0	0/0	0/1	0/1	0/1	0/1	0/1	0/1	0/1	0/1	0/1	0/1	0/0	0|0	0/1	0/1	0/1	0/1	0|0	0/1	0/1	0/1	0/0	0/1	0/1	0/1	0/1	.|.	0/1	0/0
Cq1A	20381782	Cq1A:20381782	T	G	36843.1	PASS	.	GT	0/0	0/1	0/1	0/1	0/0	0/0	0|0	0/0	0/1	0/1	0/1	0/1	0/0	0|0	./.	0/1	0/1	0/0	0/0	0/1	0/0	0/0	0/1	0/1	0/0	./.	0/0	0/0	0/0	0/1	0/1	0/1	0/1	0/0	0/1	0/0	0/1	0/1	0/1	./.	0|0	0/1	0/1	0/1	0/1	0|0	0/1	0/1	0/1	0/0	0/1	0/0	0/1	0/1	0/1	0/1	./.
Cq1A	20381898	Cq1A:20381898	T	C	8229.17	PASS	.	GT	0/0	0/0	0/1	./.	0/0	0/0	0|0	0/0	0/0	0/1	0/1	./.	0/0	0|0	0/0	0/0	0/0	0/0	0/0	0/1	0/0	./.	0/0	0/0	0/0	0/0	0/0	0/0	0/0	0/0	0/0	0/0	0/0	0|1	./.	0/0	./.	./.	0/0	0/0	0|0	0|1	0/0	0/1	0/0	.|.	0/1	0/0	./.	./.	0/0	0/1	0/0	0/1	./.	./.	0/0
Cq1A	20400452	Cq1A:20400452	G	A	3171.22	PASS	.	GT	0/0	0/0	0/0	./.	0/0	0/0	0|0	0/0	0/0	0/0	0/0	./.	./.	0|0	0/0	0/0	0/0	0/0	0/0	0/0	0/0	0/0	0/0	0/0	0/0	0/0	0/0	0/0	0/0	0/0	0/0	0/0	0/0	.|.	0/0	0/0	0/0	0/0	0/0	./.	0|0	0|0	0/0	0/0	0/1	0|0	0/0	0/0	./.	0/0	./.	0/0	0/0	0/0	./.	0/0	0/0
Cq1A	20402145	Cq1A:20402145	C	T	1302.63	PASS	.	GT	0/0	0/0	0/0	0/0	0/0	0/0	0|0	0/0	0/0	0/0	0/0	0/0	0/0	0|0	0/0	0/0	0/0	0/0	0/0	0/0	0/0	0/0	0/0	0/0	0/0	./.	0/0	0/0	./.	0/0	0/0	0/0	0/0	0|0	0/0	0/0	0/0	0/0	0/0	0/0	0|0	0|0	0/0	0/0	0/0	0|0	0/0	0/0	./.	0/1	0/0	0/0	0/0	0/0	./.	0/0	0/0
Cq1A	20423593	Cq1A:20423593	G	A	696.29	PASS	.	GT	0/0	0/0	./.	0/0	0/0	0/0	0|0	0/0	0/0	0/0	0/0	0/0	0/0	0|0	0/0	0/0	0/0	0/0	0/0	0/0	0/0	0/0	0/0	0/0	0/0	0/0	0/0	0/0	./.	0/0	0/0	0/0	0/0	0|0	0/0	0/0	0/0	0/0	0/1	./.	0|0	0|0	0/0	0/0	0/0	0|0	0/0	0/0	0/0	0/0	0/0	0/0	0/0	0/0	0/0	0/0	0/0
Cq1A	20424812	Cq1A:20424812	G	A	9797.29	PASS	.	GT	0/0	0/0	0/0	./.	0/0	1/1	0|0	0/1	0/0	0/0	0/0	0/0	0/0	0|0	0/0	0/0	0/0	0/0	0/0	0/0	0/0	0/0	0/0	0/0	0/0	./.	./.	0/0	0/0	1/1	0/1	0/1	0/0	0|0	0/0	0/0	0/0	0/0	0/0	0/0	0|0	0|0	0/0	0/0	./.	0|0	0/0	0/0	0/0	0/0	./.	0/0	0/0	1/1	0/0	0/0	./.
Cq1A	20424834	Cq1A:20424834	A	G	4522.1	PASS	.	GT	0/0	0/0	0/0	./.	0/0	0/0	0/1	0/0	0/0	0/0	0/0	0/1	0/1	0|0	0/0	0/0	0/0	0/0	0/0	0/0	0/0	0/0	0/0	0/0	0/0	./.	./.	0/0	0/0	0/0	0/0	0/0	0/0	0|0	0/0	0/0	0/0	0/0	0/0	0/0	0|0	0|0	0/0	0/0	./.	0|0	0/0	0/0	0/0	0/0	./.	0/0	0/0	0/0	./.	0/0	./.
Cq1A	20424865	Cq1A:20424865	G	A	650.58	PASS	.	GT	0/1	0/0	0/0	0/0	0/0	0/0	0/0	0/0	0/0	0/0	0/0	0/0	0/0	0|0	0/0	0/0	0/0	0/0	0/0	0/0	0/0	0/0	0/0	0/0	0/0	./.	./.	0/0	0/0	0/0	0/0	0/0	0/0	0|0	0/0	0/0	0/0	0/0	0/0	0/0	0|0	0|0	0/0	0/0	./.	0|0	0/0	./.	./.	0/0	./.	0/0	0/0	0/0	./.	0/0	./.
Cq1A	20425035	Cq1A:20425035	G	A	139.99	PASS	.	GT	0/0	0/0	0/0	0/0	0/0	0/0	0/0	0/0	0/0	./.	0/1	0/0	0/0	.|.	0/0	0/0	0/0	0/0	0/0	0/0	0/0	0/0	0/0	0/0	0/0	0/0	0/0	0/0	./.	0/0	0/0	0/0	0/0	0|0	0/0	0/0	0/0	0/0	0/0	0/0	0|0	0|0	0/0	0/0	0/0	0|0	0/0	0/0	0/0	0/0	./.	0/0	0/0	0/0	./.	0/0	0/0
Cq1A	20428440	Cq1A:20428440	G	T	19608.9	PASS	.	GT	./.	0/0	0/0	0/0	0/0	./.	0/0	0/1	0/0	./.	0/0	0/0	0/0	0|0	0/0	0/0	0/0	0/0	0/0	0/0	0/0	0/0	0/0	0/0	0/0	./.	./.	0/0	0/0	./.	0/0	./.	0/0	0|0	0/0	0/0	0/0	0/0	0/0	./.	0|0	0|0	0/0	0/0	0/0	0|0	0/0	0/0	0/0	0/1	0/0	0/0	0/0	./.	0/0	./.	./.
Cq1A	20429368	Cq1A:20429368	C	T	25595.8	PASS	.	GT	0/0	0/0	0/1	0/0	0/0	0/0	0/0	0/0	0/1	0/0	0/0	0/1	0/0	0|0	0/0	0/1	0/0	./.	0/0	0/0	0/1	0/0	0/0	0/0	0/0	0/0	0/0	./.	0/0	0/0	0/0	./.	0/0	0|0	0/1	0/1	0/1	0/0	0/0	./.	0|0	0|0	0/1	0/0	0/0	0|0	0/0	0/0	0/0	0/0	./.	0/0	0/1	0/0	./.	0/0	0/0
Cq1A	20443633	Cq1A:20443633	C	T	36813	PASS	.	GT	0/0	0/0	0/0	./.	0/1	1/1	0/0	0/1	0/0	0/0	0/0	0/0	0/0	0|0	0/0	0/0	0/0	0/0	./.	0/0	1/1	0/0	1/1	0/0	0/0	./.	0/0	0/0	0/0	1/1	0/0	0/0	0/0	0|0	0/0	1/1	0/0	0/0	0/0	./.	0|0	0|0	0/0	0/0	./.	0|0	0/0	./.	./.	./.	0/0	0/0	./.	1/1	0/0	0/0	0/0
Cq1A	20450298	Cq1A:20450298	G	A	218.12	PASS	.	GT	0/0	0/0	0/0	./.	0/0	0/0	0/0	0/0	0/0	0/0	0/0	0/0	0/0	0|0	0/0	0/0	0/0	0/0	0/0	0/0	0/0	0/0	0/0	0/0	0/0	0/0	0/0	0/0	./.	0/0	./.	0/0	0/0	0|0	0/0	0/0	0/0	0/0	0/0	./.	0|0	0|0	0/0	0/0	0/0	.|.	0/0	0/0	0/0	0/0	./.	0/0	./.	0/0	./.	0/1	0/0
Cq1A	20460604	Cq1A:20460604	C	T	663.1	PASS	.	GT	0/0	0/0	0/0	0/0	0/0	0/0	./.	0/0	0/0	0/0	0/0	0/0	0/0	0|0	0/0	0/0	./.	0/0	0/0	0/0	0/0	0/0	0/0	./.	0/0	./.	0/0	0/0	0/0	0/0	0/0	0/0	0/0	0|0	0/0	0/1	./.	0/0	0/0	./.	0|0	0|0	./.	0/0	0/0	0|0	0/0	0/0	0/0	0/0	0/0	0/0	0/0	./.	./.	0/0	./.
Cq1A	20484987	Cq1A:20484987	A	G	16701.5	PASS	.	GT	0/0	0/0	0/0	./.	0/0	0/0	0/0	./.	0/0	0/0	0/0	0/0	0/0	0|0	0/0	0/0	0/0	0/0	0/0	0/0	1/1	0/0	0/1	0/0	0/0	./.	0/0	0/0	0/0	0/0	0/0	0/0	0/0	.|.	0/0	1/1	0/0	0/0	0/0	0/0	.|.	0|0	0/0	./.	0/0	.|.	0/0	0/1	0/0	0/0	0/0	0/0	0/0	0/0	0/0	0/0	0/0
Cq1A	20492094	Cq1A:20492094	G	A	81312.9	PASS	.	GT	0/1	0/1	0/1	0/1	0/0	1/1	0/0	0/1	0/1	0/1	0/1	0/1	0/0	0/1	0/0	0/1	0/1	0/0	0/0	0/1	0/1	0/1	0/1	0/0	0/1	0/0	0/1	0/0	0/0	./.	0/1	0/1	0/1	0/1	0/1	0/1	0/1	0/1	0/1	./.	0|0	0/1	0/1	0/1	0/0	0|0	0/1	0/1	0/1	0/0	0/1	0/1	0/1	1/1	./.	1/1	0/0
Cq1A	20502032	Cq1A:20502032	A	G	23463.5	PASS	.	GT	0/0	0/0	0/1	0/1	0/0	0/0	0/0	0/0	0/1	0/0	0/0	0/0	1/1	0/0	0/0	0/1	0/0	0/0	0/0	0/0	0/1	0/0	0/1	1/1	./.	./.	./.	1/1	0/0	0/0	0/1	0/0	0/0	0/0	0/0	0/0	0/1	0/1	0/0	0/0	0|0	0/1	0/0	0/1	0/0	0|0	0/0	0/1	0/1	1/1	0/0	0/0	0/0	0/0	0/0	0/0	0/0
Cq1A	20502071	Cq1A:20502071	C	T	28926.9	PASS	.	GT	0/0	0/1	0/1	0/1	0/0	0/0	0/0	0/0	0/1	0/1	0/0	0/0	0/0	0/0	0/0	0/1	0/1	0/0	0/0	0/0	0/1	0/0	0/1	0/0	./.	0/1	0/1	0/0	0/1	0/0	0/1	0/1	0/1	0/0	0/1	0/0	0/1	0/1	0/0	0/0	0|0	0/1	0/1	0/1	0/0	0|0	0/0	0/1	0/1	0/1	0/1	0/1	0/1	0/0	0/0	0/1	0/0
Cq1A	20502420	Cq1A:20502420	C	T	8699.25	PASS	.	GT	0/0	0/0	0/0	./.	0/0	0/0	./.	0/0	0/0	0/0	0/0	0/0	0/0	0/0	0/0	0/0	0/0	0/0	0/0	0/0	0/0	0/0	0/0	0/0	0/0	./.	0/0	0/0	1/1	0/0	0/0	0/0	0/0	./.	0/0	0/0	0/0	0/0	0/0	0/1	0|0	0/0	0/0	0/0	./.	0|0	0/0	0/0	./.	0/0	0/0	0/0	0/0	0/0	./.	0/0	0/0
Cq1A	20502422	Cq1A:20502422	G	A	532.55	PASS	.	GT	0/0	0/0	0/0	./.	0/0	1/1	./.	0/0	0/0	0/0	0/0	0/0	0/0	0/0	0/0	0/0	0/0	0/0	0/0	0/0	0/0	0/0	0/0	0/0	0/0	./.	0/0	0/0	0/0	0/0	0/0	0/0	0/0	./.	0/0	0/0	0/0	0/0	0/0	0/0	0|0	0/0	0/0	0/0	./.	0|0	0/0	0/0	./.	0/0	0/0	0/0	0/0	0/0	./.	0/0	0/0
Cq1A	20504745	Cq1A:20504745	A	T,G	12889.8	PASS	.	GT	0/0	0/0	0/1	./.	0/0	0/0	0/0	0/0	0/1	0|2	0/0	0/1	0/0	0/0	0/0	0/0	0/0	./.	0/0	0/1	0/0	0/0	0/1	0/0	0/0	./.	0/0	0/0	./.	0/0	0/0	0/0	0/0	./.	0/0	0/0	0/0	0/0	0/0	0/0	0|0	0/0	0/1	0/0	0|2	0|0	0/0	0/0	0/0	0/0	0|2	0/0	0/1	0/0	./.	0/0	0/0
Cq1A	20504750	Cq1A:20504750	C	T	1957.61	PASS	.	GT	0/0	0/0	0/0	./.	0/0	0/0	0/0	0/0	0/0	0|1	0/0	0/0	0/0	0/0	0/0	0/0	0/0	0/0	0/0	0/0	0/0	0/0	0/0	0/0	0/0	./.	0/0	0/0	./.	0/0	0/0	0/0	0/0	./.	0/0	0/0	0/0	0/0	0/0	0/0	0|0	0/0	0/0	0/0	0|1	0|0	0/0	0/0	0/0	0/0	0|1	0/0	0/0	0/0	./.	0/0	0/0
Cq1A	20504763	Cq1A:20504763	G	T,*	117574	PASS	.	GT	1/1	1/1	./.	./.	0/0	0/1	0/0	1/1	0/0	0|1	1/1	0/2	0/0	1/1	0/0	1/1	1/1	0/0	0/0	0/0	0/1	0/0	0/1	0/0	1/1	./.	1/2	0/0	./.	1/1	1/1	0/1	1/1	./.	1/2	1/1	2/2	1/2	1/1	0/0	0|0	1/1	./.	1/1	0|1	0/1	1/1	1/1	1/1	0/0	0|1	1/1	0/1	1/1	2/2	1/1	./.
Cq1A	20521022	Cq1A:20521022	G	A	47396.9	PASS	.	GT	0/0	0/0	1/1	0/0	./.	1/1	0/0	0/0	1/1	0|0	0/0	1/1	0/0	0/0	0/0	./.	0/0	0/0	0/0	1/1	0/0	0/0	0/0	0/0	0/0	./.	0/0	0/0	0/0	1/1	0/0	0/0	0/0	0/0	0/1	0/0	1/1	0/1	0/0	0/0	0|0	0/0	1/1	0/0	0|0	0/0	0/0	0/0	0/0	0/0	0|0	0/0	0/0	1/1	1/1	./.	0/0
Cq1A	20528347	Cq1A:20528347	G	A	59651.1	PASS	.	GT	0/1	0/1	0/0	0/1	./.	0/0	./.	0/1	0/0	0/1	0/1	0/0	0/0	0/1	./.	0/0	0/0	./.	0/0	0/0	0/0	0/0	0/1	0/0	0/1	./.	0/1	0/0	./.	0/0	0/1	0/1	0/1	0/1	0/1	0/1	0/0	0/1	0/1	0/0	.|.	0/1	0/0	0/1	0/1	0/0	0/1	1/1	0/1	0/0	1|1	0/1	0/1	0/0	./.	0/1	./.
Cq1A	20529039	Cq1A:20529039	G	A	440	PASS	.	GT	0/0	0/0	0/0	0/1	0/0	0/0	0/0	0/0	0/0	0/0	0/0	0/0	0/0	0/0	0/0	0/0	0/0	./.	./.	0/0	0/0	./.	0/0	0/0	0/0	0/0	0/0	0/0	./.	0/0	0/0	0/0	0/0	0/0	0/0	0/0	0/0	0/0	0/0	0/0	0|0	0/0	0/0	0/0	0/0	0/0	0/0	0/0	0/0	0/0	0|0	0/0	0/0	./.	0/0	0/0	0/0
Cq1A	20529541	Cq1A:20529541	A	C	280778	PASS	.	GT	1/1	1/1	1/1	./.	0/0	1/1	0/0	1/1	1/1	1/1	1/1	1/1	0/1	1/1	0/0	1/1	1/1	0/0	0/0	1/1	1/1	0/0	1/1	1/1	0/1	1/1	1/1	1/1	0/0	0/1	1/1	1/1	1/1	1/1	1/1	1/1	1/1	1/1	1/1	./.	0|0	1/1	1/1	1/1	1/1	0/0	1/1	1/1	1/1	1/1	1|1	1/1	1/1	1/1	1/1	./.	./.
Cq1A	20529616	Cq1A:20529616	G	A	805.89	PASS	.	GT	0/0	0/0	0/0	0/0	0/0	0/0	./.	0/0	0/0	0/0	0/0	0/0	0/0	0/0	0/0	0/0	0/0	0/0	0/0	0/0	0/0	0/0	0/0	0/0	0/0	0/0	0/0	0/0	0/0	0/0	0/0	0/0	0/0	0/0	0/0	0/0	0/0	0/0	0/0	0/0	0|0	0/0	0/0	0/0	0/0	0/0	0/0	0/0	0/0	0/0	0|0	0/0	0/1	0/0	0/0	0/0	0/0
Cq1A	20529641	Cq1A:20529641	C	T	41441.8	PASS	.	GT	0|1	0|1	0/0	0/0	0/0	0|1	./.	0|1	0|1	0|1	0|1	0/0	0/0	0/0	0/0	0|1	0/0	0/0	0/0	0|1	0|1	./.	0|1	0/0	0/0	0/0	0/0	0|1	0/0	0/0	0|1	0/0	0|1	0|1	0/1	0|1	0/0	0|1	0|1	0|1	0|0	0|1	0/0	0|1	0|1	0/0	0|1	0/0	0|1	0/0	0|1	0/0	0|1	0|1	0/0	0|1	0/0
Cq1A	20530147	Cq1A:20530147	G	A	327.06	PASS	.	GT	0|0	0|0	0/0	0/0	0/0	0|0	0/0	0|0	0|0	0|0	0|0	0/0	0/0	0/0	./.	0|0	0/0	0/0	0/0	0|0	0|0	0/0	0|0	0/0	0/0	0/0	0/0	0|0	./.	0|1	0|0	0/0	0|0	0|0	0/0	0|0	0/0	0|0	0|0	0|0	0|0	0|0	0/0	0|0	0|0	0/0	0|0	0/0	0|0	0/0	.|.	0/0	0|0	0|0	0/0	0|0	0/0
Cq1A	20530220	Cq1A:20530220	G	A	465.65	PASS	.	GT	0|0	0|0	0/0	0/0	0/0	0|0	0/0	0|0	0|0	0|0	0|0	0/0	0/0	0/0	./.	0|0	0/0	0/0	0/0	0|0	0|0	0/0	0|0	0/0	0/0	0/0	0/0	0|0	0/0	0|0	0|0	0/0	0|0	0|0	0/0	0|0	0/0	0|0	0|0	0|0	0|0	0|0	0/0	0|0	0|0	0/0	0|0	0/0	0|0	0/0	0|0	0/0	0|0	0/1	0/0	0|0	0/0
Cq1A	20532425	Cq1A:20532425	A	G	2109.07	PASS	.	GT	0|0	0|0	0/0	0/0	0/0	0|0	0/0	0|0	0|0	0|0	0|0	0/0	./.	0/0	./.	0|0	0/0	0/0	0/0	0|0	0|0	0/0	1|1	./.	0/0	0/0	0/0	.|.	0/0	0|0	0|0	0/0	0|0	0|0	0/0	0|0	0/0	0|0	0|0	.|.	.|.	0|0	0/0	0|0	0|0	0/0	0|0	0|1	0|0	./.	0|0	0/0	0|0	./.	./.	0|0	0/0
Cq1A	20544924	Cq1A:20544924	T	C	64910.5	PASS	.	GT	1|1	1|1	0/0	1/1	0/0	0|0	0/0	0/1	0|0	1|1	1|1	./.	0/0	1/1	./.	1|1	1/1	0/0	./.	0|0	.|.	0/0	.|.	0/0	1/1	1/1	1/1	0|0	0/0	0|0	1|1	./.	1|1	.|.	0/1	0|0	0/0	0/1	1|1	0/1	0|0	1|1	0/0	1|1	1|1	0/0	1|1	0/1	.|.	0/0	1|1	1/1	.|.	0/0	./.	1|1	0/0
Cq1A	20582078	Cq1A:20582078	C	T	12778.5	PASS	.	GT	0|0	0|0	0/0	./.	./.	0/1	0/0	0/0	0|0	0|0	.|.	./.	0/0	./.	./.	0|0	0/0	0/0	0/0	0|0	0|0	0/0	0|0	0/0	0/0	./.	0/0	0|0	0/0	1|1	0|0	0/0	0|0	.|.	0/0	0|0	0/0	0/0	0|0	0/0	0|0	0|0	0/0	0|0	0|0	0/0	.|.	0/0	0|0	0/0	0/1	0/0	0|0	1/1	./.	.|.	0/0
Cq1A	20585837	Cq1A:20585837	A	C	8283.21	PASS	.	GT	0|0	0|0	0/0	0/0	0/0	0/1	0/0	0/0	.|.	0|0	0|0	./.	0/0	0/0	./.	0|0	0/0	0/0	0/0	0|0	0|0	0/0	0|0	0/0	0/0	0/0	0/0	0|0	1/1	0|0	0|0	0/0	0|0	0|0	0/0	0|0	0/0	0/0	0|0	./.	.|.	0|0	0/0	0|0	.|.	./.	.|.	0/0	0|0	0/0	./.	0/0	0|0	0/0	./.	0|0	0/0
Cq1A	20586873	Cq1A:20586873	A	G	1469.78	PASS	.	GT	0|0	0|0	0/1	./.	0/0	0/0	0/0	0/0	0|0	0|0	0|0	0/0	0/0	0/0	0/0	0|0	0/0	0/0	./.	0|0	0|0	0/0	0|0	0/0	0/0	./.	0/0	0|0	0/0	0|0	.|.	0/0	0|0	0|0	0/0	0|0	0/0	0/0	0|0	./.	0|0	0|0	0/0	0|0	0|0	0/0	0|0	0/0	0|0	0/0	0/0	0/0	0|0	0/0	0/0	.|.	0/0
Cq1A	20586936	Cq1A:20586936	A	T	1060.78	PASS	.	GT	0|0	0|0	0/0	0/0	0/0	./.	0/0	./.	0|0	0|0	0|0	0/0	0/0	0/0	0/0	0|0	0/0	0/0	./.	0|0	0|0	0/0	0|0	0/0	0/0	./.	./.	0|0	0/0	.|.	0|0	0/0	0|0	0|0	0/0	0|0	0/0	0/0	1|1	./.	0|0	0|0	0/0	0|0	0|0	0/0	0|0	0/0	0|0	0/0	0/0	0/0	0|0	0/0	./.	.|.	0/0
Cq1A	20590005	Cq1A:20590005	G	T	9037.24	PASS	.	GT	0|0	0|0	0/0	./.	./.	0/0	0/0	0/0	0|0	0|0	0|0	0/0	1/1	0/0	0/0	0|0	0/0	0/0	0/0	0|0	0|0	./.	0|0	1/1	0/0	./.	0/0	1|1	./.	0|0	0|0	0/0	0|0	.|.	0/0	0|0	0/0	0/0	0|0	0/0	0|0	0|0	0/0	0|0	0|0	0/0	0|0	0/0	.|.	1/1	0/0	./.	0|0	0/0	0/0	.|.	0/0
Cq1A	20590583	Cq1A:20590583	C	T	141177	PASS	.	GT	1|1	1|1	1/1	0/1	0/0	0/0	0/0	1/1	1|1	1|1	1|1	1/1	0/0	1/1	0/0	1|1	1/1	0/0	0/0	0/1	0|0	0/0	.|.	0/0	1/1	0/1	1/1	0|0	0/0	0|0	1|1	1/1	1|1	1|1	1/1	0|0	1/1	1/1	1|1	0/0	0|0	1|1	1/1	1|1	1|1	0/0	1|1	0/1	1|1	0/0	./.	./.	0|0	./.	./.	0/1	0/0
Cq1A	20606443	Cq1A:20606443	A	G	27134.2	PASS	.	GT	0|0	0|0	0/0	./.	0/0	1/1	0/0	0/0	0|0	0|0	0|0	./.	0/0	0/0	0/0	0|0	0/0	0/0	0/0	0/0	1|1	0/0	.|.	0/0	0/0	./.	0/0	.|.	0/0	.|.	0|0	./.	0|0	0|0	0/0	1|1	0/0	0/0	0|0	./.	0|0	0|0	0/0	.|.	0|0	0/0	0|1	0/1	.|.	0/1	0/0	0/0	1|1	1/1	./.	0/0	0/0
Cq1A	20615320	Cq1A:20615320	A	T	8280.89	PASS	.	GT	0|0	0|0	0/0	0/0	0/0	0/0	0/0	0/0	0|0	0|0	0|0	0/0	0/0	0/0	./.	0|0	0/0	0/0	0/0	0/0	0|0	./.	.|.	0/0	0/0	1/1	./.	0|0	0/0	0|0	0|0	0/0	0|0	0|0	0/0	0|0	0/0	0/0	0|0	0/0	0|0	0|0	0/0	0|0	0|0	0/0	0|0	0/0	0|0	0/0	./.	0/0	0|0	0/0	./.	./.	./.
Cq1A	20633298	Cq1A:20633298	C	A	40690.1	PASS	.	GT	0|0	0|0	1/1	0/0	./.	0/0	0/0	0/0	1|1	0|0	0|0	1/1	0/0	./.	0/0	0|0	0/0	0/0	0/0	1/1	0|0	0/0	0|0	0/0	0/0	./.	0/0	0|0	0/0	0|0	0|0	0/0	0|0	0|0	0/1	0|0	./.	0/1	0|0	0/0	0|0	0|0	1/1	.|.	.|.	0/0	0|0	0/0	0|0	0/1	0/0	0/0	1|1	./.	./.	./.	0/0
Cq1A	20654370	Cq1A:20654370	T	C	117.06	PASS	.	GT	0|0	0|0	0/0	./.	0/0	0/0	0/0	0/0	0|0	0|0	0|0	0/0	0/0	0/0	./.	0|0	0/0	0/1	0/0	0/0	0|0	0/0	0|0	0/0	./.	0/0	0/0	.|.	0/0	.|.	0|0	0/0	0|0	0|0	0/0	0|0	0/0	0/0	0|0	./.	0|0	0|0	./.	0|0	0|0	0/0	0|0	./.	0|0	0/0	./.	0/0	0|0	0/0	0/0	0/0	0/0
Cq1A	20657200	Cq1A:20657200	T	G	1157.95	PASS	.	GT	.|.	0|0	./.	./.	0/0	0/0	0/0	0/0	0|0	.|.	0|0	0/0	0/0	0/0	0/0	0|0	0/0	0/0	0/0	0/0	0|0	0/0	0|0	0/0	0/0	./.	0/0	0|0	0|1	0|0	0|0	0/0	0|0	0|0	0/0	0|1	0/0	0/0	0|0	./.	0|0	0|0	0/0	0|0	0|0	0/0	.|.	0/0	0|0	0/0	0/0	0/0	0|0	./.	./.	0/0	0/0
Cq1A	20685508	Cq1A:20685508	A	C	171.23	PASS	.	GT	0|0	0|0	0/0	0/0	0/0	0/0	0/0	0/0	.|.	.|.	0|0	0/0	0/0	0/0	./.	0|0	0/0	0/0	0/0	0/0	0|0	./.	0|0	0/0	0/0	./.	0/0	0|0	0|0	0|1	0|0	0/0	0|0	0|0	0/0	0|0	0/0	0/0	0|0	./.	0|0	0|0	0/0	0|0	.|.	0/0	0|0	0/0	0|0	0/0	./.	./.	0|0	0/0	./.	0/0	0/0
Cq1A	20695173	Cq1A:20695173	T	A	136.95	PASS	.	GT	0|0	0|0	0/0	0/0	0/0	0/0	0/0	0/0	0|0	0|0	0|0	0/0	0/1	0/0	./.	0|0	0/0	0/0	0/0	./.	0|0	0/0	0|0	0/0	0/0	./.	0/0	0|0	.|.	0|0	0|0	0/0	0|0	0|0	0/0	0|0	0/0	0/0	.|.	./.	0|0	0|0	0/0	0|0	0|0	0/0	0|0	0/0	0|0	0/0	./.	0/0	0|0	0/0	./.	0/0	0/0
Cq1A	20699919	Cq1A:20699919	T	C	55.87	PASS	.	GT	0/1	0|0	0/0	0/0	0/0	0/0	0/0	0/0	0|0	.|.	.|.	0/0	0/0	0/0	0/0	0|0	0/0	0/0	0/0	0/0	0|0	0/0	0|0	0/0	./.	./.	0/0	0|0	.|.	0|0	0|0	0/0	0|0	.|.	0/0	0|0	0/0	0/0	0|0	./.	.|.	0|0	0/0	0|0	0|0	0/0	0|0	0/0	0|0	0/0	./.	0/0	0|0	0/0	./.	./.	0/0
Cq1A	20726099	Cq1A:20726099	G	A	41341.3	PASS	.	GT	0/0	0|0	1/1	./.	0/0	0/0	0/0	0/0	1|1	0|0	0|0	1/1	0/0	0/0	0/0	0|0	0/0	0/0	0/0	0/0	.|.	0/0	1|1	0/0	0/0	./.	0/0	0|0	0|0	0|0	0|0	./.	0|0	0|0	0/1	0|0	1/1	0/0	0|0	./.	0|0	0|0	0/1	0|0	0|0	0/0	0|0	0/1	.|.	./.	./.	0/0	0|0	0/0	1/1	0/0	0/0
Cq1A	20726580	Cq1A:20726580	G	A	14505.9	PASS	.	GT	0/0	0|0	0/0	0/0	0/0	0/0	0/0	0/0	0|0	0|0	0|0	0/0	0/0	0/0	0/0	0|0	0/0	0/0	0/0	1/1	0|0	0/0	0|0	0/0	0/0	0/0	0/0	0|0	0|0	0|0	0|0	0/0	0|0	0|0	0/0	0|0	0/0	1/1	0|0	0/0	.|.	0|0	0/0	0|0	0|0	0/0	0|0	0/0	0|0	0/0	./.	0/0	1|1	0/0	./.	0/0	0/0
Cq1A	20737644	Cq1A:20737644	G	A	223.62	PASS	.	GT	0/0	0|0	0/0	0/0	0/0	0/0	0/0	0/0	0|0	.|.	.|.	0/0	0/0	0/0	0/0	0|0	0/0	./.	0/0	0/0	0|0	0/0	0|0	0/0	0/0	./.	0/0	0|0	0|0	0|0	0|0	0/0	0|0	0|0	0/0	0|0	0/0	0/0	0/1	./.	0|0	.|.	0/0	0|0	.|.	0/0	0|0	0/0	.|.	0/0	0/0	0/0	0|0	0/0	0/0	0/0	0/0
Cq1A	20738774	Cq1A:20738774	G	A	133463	PASS	.	GT	1/1	1|1	0/1	0/1	0/0	0/1	0/0	./.	1|1	1|1	1|1	1/1	0/1	0/1	0/0	1|1	1/1	0/0	0/1	0/0	1|1	./.	0/1	0/1	0/1	./.	1/1	0|0	0|0	0/1	0/1	0/1	0/1	.|.	1/1	1|1	1/1	0/1	0/1	0/1	.|.	1|1	1/1	1|1	1|1	0/0	1|1	1/1	.|.	1/1	0/1	1/1	0|0	./.	./.	./.	./.
Cq1A	20738988	Cq1A:20738988	A	G	21982.6	PASS	.	GT	0/1	0/1	0/1	0/0	0/0	0/0	0/0	0/0	0|0	0/1	0|1	./.	0|1	0/1	0/0	0|0	0|1	0/0	0/0	0/0	0|0	./.	0/0	./.	0/1	./.	0/1	.|.	0|0	0|1	0|1	0/0	0|1	.|.	0/0	0|0	0|1	0/0	0|1	./.	0|0	0|1	0|1	0|0	0|0	./.	0|0	0/0	.|.	0|1	./.	0/1	.|.	0/0	0/0	0/0	0/0
Cq1A	20738996	Cq1A:20738996	C	T	5733.76	PASS	.	GT	0/0	0/0	0|1	0/0	0/0	0/0	0/0	0/0	0|0	0|1	0|0	./.	0|0	0/0	0/0	0|0	0|0	0/0	0/0	0/0	0|1	./.	0/0	./.	0/0	0/0	0|1	.|.	0|0	0|1	0|1	0/0	0|1	.|.	0/0	0|0	0|1	0/0	0|1	./.	0|0	0|0	0|1	0|0	0|0	./.	0|0	0/0	.|.	0|0	./.	0/0	.|.	0/0	0/0	0/0	0/0
Cq1A	20741043	Cq1A:20741043	G	T	27629.2	PASS	.	GT	./.	0/0	0|0	./.	0/0	0/0	0/0	0/0	0|0	0|0	0|0	0/0	0|0	0/0	0/0	0|0	0|0	0/0	./.	0/0	1|1	0/0	1/1	0/0	0/0	1/1	.|.	0|0	0|0	0|0	0|0	0/0	0/1	0|0	0/0	1|1	0|0	0/0	0|0	./.	.|.	0|0	0|0	0|0	.|.	0/0	0|0	0/1	.|.	0|0	0/0	0/0	0|0	0/0	./.	0/0	0/0
Cq1A	20741211	Cq1A:20741211	T	C	2458.71	PASS	.	GT	0|1	0/0	0|0	0/0	0/0	0/0	0/0	0/0	0|0	0|0	.|.	0/0	0|0	0/0	0/0	0|0	0|0	./.	./.	0/0	0|0	0/0	0/0	./.	0/0	./.	0|0	0|0	0|0	0|1	0|1	0/0	0/0	0|0	0/0	0|0	0|0	./.	0|0	./.	0|0	0|0	0|0	0|0	0|0	0/0	0|1	0/0	0|0	0|0	0/0	0/0	0|0	0/0	0/0	0/0	0/0
Cq1A	20797134	Cq1A:20797134	G	C	4151.91	PASS	.	GT	0|0	0/0	0|0	./.	0/0	0/0	0/0	0/0	0|0	0|0	0|0	0/0	0|0	0/0	0/0	0|0	0|0	0/0	0/0	./.	0|0	0/0	0/0	0/0	0/0	./.	1|1	0|0	0|0	0|0	.|.	0/0	0/0	0|0	0/0	0|0	0|0	0/0	0|0	0/0	0|0	0|0	0|0	0|0	0|0	0/0	0|0	./.	0|0	0|0	./.	0/0	0|0	./.	./.	./.	0/0
Cq1A	20797266	Cq1A:20797266	G	T	13127.2	PASS	.	GT	0|0	0/0	0|0	./.	0/0	0/0	0/0	0/0	0|0	0|0	0|0	0/0	0|0	0/0	0/0	0|0	0|0	0/0	0/0	0/0	0|0	0/0	1/1	0/0	0/0	./.	0|0	0|0	0|0	0|0	0|0	0/0	0/0	0|0	0/0	0|0	0|0	0/0	0|0	0/0	0|0	0|0	0|0	0|0	0|0	0/0	0|0	0/1	0|0	0|0	./.	0/0	0|0	0/0	0/0	./.	0/0
Cq1A	20820120	Cq1A:20820120	G	C	7906.72	PASS	.	GT	0|0	0/0	0|1	./.	0/0	0/0	0/0	0/0	0|0	0|0	.|.	0|1	0|0	0/0	0/0	0|0	0|0	0/0	0/0	./.	0|1	0/0	0|1	0/0	0/0	./.	0|1	0|0	0|0	0|0	0|0	0/0	0|1	0|1	0|1	0|1	0|0	0/0	0|0	0/0	0|0	0|0	0|0	.|.	0|1	0/0	0|0	0|1	0|1	0|0	./.	0/0	.|.	0/0	./.	0/0	0/0
Cq1A	20822985	Cq1A:20822985	A	G	5534.29	PASS	.	GT	0|0	0|1	.|.	0/0	0/0	./.	0/0	0|1	0|0	.|.	0|0	0|0	0|1	0/0	./.	0|0	0|1	0/0	./.	0/0	0|0	0/0	0|0	0/0	0|1	0/0	0|1	.|.	0|0	0|1	.|.	0/0	0|0	0|0	0|0	0|0	0|0	0/0	0|0	./.	0|0	0|0	0|0	0|1	0|0	0/0	.|.	0|0	0|0	0|0	0/0	0|1	0|0	0|1	0/0	0/0	0/0
Cq1A	20836826	Cq1A:20836826	C	T	2916.3	PASS	.	GT	0|0	0|0	0|0	./.	0/0	0/0	0/0	0|0	0|0	0|0	0|0	0|0	0|0	0/0	0/0	0|0	0|0	0/0	0/0	0/0	0|0	./.	0|0	0/0	.|.	0/0	0|0	0|0	0|0	0|0	0|0	0/0	0|1	.|.	0|0	0|0	0|0	0/0	0|0	./.	0|0	0|0	0|0	0|0	0|0	0/0	0|0	0|0	0|0	0|0	./.	0|0	0|0	0|0	./.	./.	0/0
Cq1A	20836847	Cq1A:20836847	G	A	16680.2	PASS	.	GT	0|0	0|0	0|0	0/0	0/0	0/0	0/0	0|0	0|0	.|.	0|0	0|0	0|0	0/0	0/0	0/1	0|0	0/0	0/0	0/0	0|0	0/0	0|0	0/0	0|0	./.	0|0	0|0	0|0	0|0	.|.	0/0	0|0	0|0	0|0	0|0	0|0	0/0	0|0	./.	0|0	0|0	0|0	0|0	0|0	0/0	0|0	0/1	0|0	0|0	./.	0|0	0|0	0|0	./.	0/0	0/0
Cq1A	20837923	Cq1A:20837923	A	C	42387.4	PASS	.	GT	0|1	0|1	0|0	0/0	0/0	0|1	0/0	0|1	0|0	.|.	0|1	.|.	0|0	0|1	0|1	./.	0|1	./.	0|1	0|1	0|1	0|1	0|1	./.	0|1	0|1	0|0	0|1	0|1	0|1	0|1	./.	0|0	0|1	0|0	0|0	.|.	0|1	0|1	./.	.|.	0|1	0|1	0|0	0|1	0|1	0|0	0/0	.|.	0|1	0|1	.|.	0|0	0|1	0|1	0/0	0|1
Cq1A	20848285	Cq1A:20848285	A	C	405.93	PASS	.	GT	.|.	0|0	.|.	./.	0/0	0|0	0/0	0|0	0|0	0|0	0|0	0|0	0|0	0|0	0|0	0/0	0|0	./.	.|.	0|0	0|0	.|.	0|0	0/0	0|0	.|.	0|0	0|0	0|0	0|0	0|0	0/0	0|0	0|0	0|0	0|0	.|.	0|0	0|0	0/0	0|0	0|0	0|0	0|0	0|0	0|0	.|.	0/0	.|.	0|0	0|0	0|0	1|1	0|0	.|.	0/0	0|0
Cq1A	20860732	Cq1A:20860732	T	C	13529.4	PASS	.	GT	0|0	0|0	.|.	0/0	0/0	0|1	0/0	0|0	0|0	0|0	0|1	0|0	0|0	0|1	0|0	0/0	0|1	./.	.|.	.|.	0|0	0|1	0|1	0/0	0|0	0|0	0|0	0|0	0|0	0/1	.|.	0/0	0|1	0|0	0|1	0|1	0|0	0|0	0|1	./.	.|.	0|0	0|0	0|1	0|0	0|0	0|0	0|1	0|1	0|0	0|0	.|.	0|0	0|1	.|.	0/0	0|0
Cq1A	20860787	Cq1A:20860787	C	A	3741.61	PASS	.	GT	0|0	0|0	0|0	0/0	0/0	0|0	0/0	0|0	0|0	0|0	0|0	0|0	0|0	0/1	0|0	0/0	0/1	0/0	0|0	.|.	0|0	0|0	0|0	0/0	0|0	0|0	0|0	0|0	0|0	0/0	.|.	0/0	0/1	0|0	0|0	0|0	0|0	.|.	0|0	./.	.|.	0|0	0|0	0/1	0|0	0|0	.|.	0|0	0/1	0|0	0|0	.|.	0|0	0/1	.|.	0/0	0|0
Cq1A	20873917	Cq1A:20873917	C	A	12694.6	PASS	.	GT	0|0	0|0	.|.	0/0	0/0	0|0	0/0	0|0	0|0	0|0	0|0	0|0	.|.	0/0	.|.	0/0	0/0	0/1	0|0	0/1	0|0	0|0	0|0	./.	0|0	0|0	0|0	0|0	0|0	0/0	0/1	./.	0/0	0|0	0|0	0|0	0|0	0|0	.|.	0/0	0|0	0|0	0|0	0/0	0|0	0|0	0|0	0|0	./.	0|0	.|.	0|0	0|0	0/0	.|.	0/0	0|0
Cq1A	20900759	Cq1A:20900759	G	T	3307.47	PASS	.	GT	0|0	0|0	0|0	0/0	0/0	0|0	0/0	0|0	0|0	.|.	.|.	0|0	0|0	0/0	0|0	0/0	0/0	0/0	0|0	./.	0|0	0|0	0|0	0/0	0|0	0/1	0|0	0|0	0|0	./.	0/0	0/0	0/0	0|0	0|0	0|0	0|0	0|0	0|0	0/0	0|0	0|0	0|0	0/0	0|0	0|0	0|0	0|0	0/0	0|0	.|.	0|0	0|0	0/0	.|.	0/0	.|.
Cq1A	20901371	Cq1A:20901371	G	A	1994.37	PASS	.	GT	0|0	0|0	0|0	0/0	0/0	0|0	./.	0|0	0|0	0|0	0|0	0|0	0|0	0/0	0|0	0/0	0/0	0/0	0|0	0/0	0|0	.|.	0|0	0/0	0|0	./.	.|.	0|0	0|0	0/0	0/0	0/0	0/0	0|0	0|0	0|0	0|0	0|0	0|0	./.	0|0	.|.	.|.	0/0	0/1	0|0	0|0	.|.	0/0	0|0	.|.	0|0	0|0	0/0	0|0	0/0	0|0
Cq1A	20913586	Cq1A:20913586	A	C	132965	PASS	.	GT	1|1	1|1	1|1	1/1	0/0	1|1	./.	1|1	1|1	0/1	1|1	.|.	0|0	1/1	.|.	1/1	1/1	0/0	0|0	./.	1|1	0|0	1|1	0/0	1|1	./.	1|1	0|0	0|0	0/1	1/1	./.	1/1	1|1	1|1	1|1	1|1	1|1	1|1	0/0	0|0	1|1	1|1	1/1	./.	0|0	1|1	1|1	1/1	0|0	.|.	1|1	.|.	1/1	.|.	1/1	0|0
Cq1A	20913743	Cq1A:20913743	T	C	929.52	PASS	.	GT	0|0	0|0	0|0	./.	0/0	0|0	0/0	0|0	0|0	0/0	0|0	0|0	.|.	0/0	0|0	0/0	0/0	0/0	1|1	0/0	0|0	0|0	0|0	0/0	0|0	./.	.|.	0|0	0|0	0/0	0/0	0/0	0/0	.|.	0|0	0|0	0|0	0|0	0|0	0/1	1|1	0/1	0|0	0/0	0/0	0|0	0|0	0|0	0/0	0|0	0|0	.|.	0|0	0/0	0|0	0/0	0|0
Cq1A	20913755	Cq1A:20913755	G	A	6866.65	PASS	.	GT	0|0	0|0	0|0	./.	0/0	0|0	0/0	.|.	0|0	0/0	0|0	0|0	.|.	0/0	0|0	0/0	0/0	0/0	0|0	0/0	0|0	0|0	0|0	0/0	0|0	./.	.|.	0|0	0|0	0/0	0/0	0/0	0/0	0|0	0|0	0|0	0|0	0|0	0|0	0/1	0|0	0/0	.|.	0/0	0/0	0|0	0|0	0|0	0/0	0|0	0|0	.|.	0|0	0/0	0|0	0/0	0|0
Cq1A	20914333	Cq1A:20914333	G	A	174.59	PASS	.	GT	0|0	0|0	0|0	0/0	0/0	0|0	0/0	0|0	0|0	0/0	0|0	0|0	0|0	0/0	.|.	0/0	0/0	0/0	0|0	0/0	0|0	0|0	0|0	0/0	0|0	0/0	0|0	0|0	0|0	0/0	0/0	0/0	0/0	.|.	0|0	0|0	0|0	0|0	0|0	0/0	.|.	0/0	0|0	0/0	./.	0|0	0|0	0|0	0/1	.|.	.|.	0|0	0|0	0/0	0|0	0/0	0|0
Cq1A	20934683	Cq1A:20934683	G	A	12195.1	PASS	.	GT	0|0	0|0	0|0	./.	0/0	0|0	0/0	0|0	0|0	./.	0|0	0|0	0|0	0/0	0|0	0/0	0/0	0/0	0|0	0/0	0|0	0|0	0|0	0/0	0|0	0/0	0|0	0|0	.|.	0/0	1/1	0/0	0/0	0|0	0|0	0|0	0|0	0|0	1|1	0/0	0|0	0/0	0|0	0/0	./.	0|0	.|.	.|.	0/0	0|0	0|0	0|0	0|0	1/1	0|0	0/0	0|0
Cq1A	20936046	Cq1A:20936046	C	A	133	PASS	.	GT	0|0	0|0	.|.	./.	0/0	0|0	0/0	0|0	0|0	0/0	0|0	0|0	0|0	0/0	0|0	0/0	0/0	0/0	.|.	0/0	0|0	0|0	0|0	0/0	.|.	./.	0|0	0|0	0|0	0/0	0/0	0/0	0/0	.|.	0|0	0|0	0|0	0|0	0|0	./.	0|0	0/0	.|.	0/0	0/0	0|0	0|0	0|0	0/0	0|0	0|0	0|0	0|0	0/0	.|.	0/1	0|0
Cq1A	20938606	Cq1A:20938606	T	G	1124.34	PASS	.	GT	.|.	0|0	0|0	0/0	0/0	0|0	0/0	.|.	0|0	0/0	0|0	0|0	0|0	./.	0|0	0/0	0/0	0/0	.|.	0/0	0|0	0|0	0/1	0/0	0|0	0/0	0|0	0|0	0|0	0/0	0/0	0/1	0/0	.|.	0|0	0|0	0|0	0|0	0|0	0/0	.|.	0/0	0|0	0/0	0/0	0|0	0/1	0|0	./.	0|0	0|0	0|0	0|0	./.	0|0	0/1	0|0
Cq1A	20999464	Cq1A:20999464	C	T	10425.2	PASS	.	GT	0|0	0|0	0|0	0|1	0/0	0|0	0/0	0|0	0|0	0/0	0|0	0|1	0|0	0/0	0|0	0/0	0/0	./.	0|0	0/0	0|0	0|0	0/0	0/0	0|0	./.	.|.	0|0	0|0	0/0	./.	0/0	0/0	0|0	0|0	0|0	0|0	0|1	0|0	0/0	0|0	0/0	0|0	0/0	./.	0|0	0/0	0|0	./.	0|0	0|0	0|0	0|1	0/0	0|0	0/0	0|0
Cq1A	20999524	Cq1A:20999524	G	T	19537.6	PASS	.	GT	0|1	0|0	0|0	0|0	0/0	0|0	0|1	0|0	0|0	0/0	0|0	0|1	0|0	./.	.|.	0|1	0/0	0/0	.|.	0/0	0|0	.|.	0/0	0/0	0|1	0/0	0|0	0|0	0|0	0/0	./.	0/0	0|1	0|0	0|1	0|0	0|0	0|1	0|1	./.	0|0	./.	0|0	0|1	./.	0|0	0|1	0|0	0/0	0|0	.|.	0|0	0|1	0|1	0|0	0/0	0|0
Cq1A	20999773	Cq1A:20999773	C	T	181.17	PASS	.	GT	0|0	0|0	.|.	0|0	0/0	.|.	0|0	0|0	0|0	0/0	0|0	0|0	0|0	0/0	0|0	0|0	0/0	0/0	0|0	0/1	0|0	0|0	0/0	0/0	0|0	0/0	0|0	0|0	0|0	0/0	0/0	0/0	0|0	0|0	0|0	0|0	0|0	0|0	0|0	0/0	0|0	0/0	0|0	0|0	0/0	0|0	0|0	.|.	0/0	0|0	0|0	0|0	0|0	.|.	0|0	0/0	0|0
Cq1A	21000622	Cq1A:21000622	C	T	1849.46	PASS	.	GT	0|0	0|0	0|0	.|.	0/0	0|0	0|1	0|0	.|.	0/0	0|0	0|0	0|0	0/0	0|0	0|0	0/0	./.	0|0	./.	0|0	0|0	0/0	0/0	0|0	./.	0|0	0|0	0|0	0/0	0/0	0/0	0|0	0|0	0|0	0|0	0|0	0|0	0|0	0/0	0|0	0/0	0|0	.|.	0/0	0|0	0|0	0|0	0/0	0|0	.|.	0|1	0|0	0|0	.|.	0/0	0|0
Cq1A	21018462	Cq1A:21018462	T	A	5295.29	PASS	.	GT	.|.	0|0	0|0	.|.	0/0	0|1	0|0	0|0	0|0	0/1	.|.	0|1	0|0	./.	.|.	0/1	./.	./.	0|0	0/0	0|0	0|0	0/0	0/0	0|0	0/0	.|.	0|0	.|.	0/0	0/1	0/1	0/1	.|.	0|1	0|0	0|0	0|0	0|0	./.	0|0	0/0	0|0	0/1	0|1	0|0	0|0	0|0	0/0	0|0	0|0	0|0	0|0	0|0	0|0	0/0	0|0
Cq1A	21038328	Cq1A:21038328	A	G	111944	PASS	.	GT	1|1	1|1	1|1	1|1	0/0	0/1	0|0	1|1	0|0	1/1	0/1	0|0	0|0	1/1	0|0	1/1	1/1	0/0	0|0	0/0	0|0	0|0	0/0	./.	.|.	./.	0|0	0|0	0|0	1/1	1/1	1/1	0/1	1|1	0/1	0|0	0|0	0/1	1|1	0/0	.|.	0/1	0|0	1/1	1|1	0|0	1|1	0/1	1/1	0|0	1|1	1|1	0|0	1|1	.|.	1/1	0|0
Cq1A	21042096	Cq1A:21042096	C	T	1092.32	PASS	.	GT	0|0	0|0	0|0	.|.	0/0	0/0	0|0	0|0	0|0	0/0	./.	0|0	0|0	0/0	.|.	0/0	0/0	./.	0|0	0/0	0|0	0|0	0/0	0/0	0|0	0/0	0|0	0|0	0|0	0/0	./.	0/0	0/0	.|.	0/0	0|0	0|0	0/0	1|1	0/0	.|.	0/0	0|0	0/0	0|0	0|0	0|0	0/0	./.	0|0	0|0	0|0	0|0	0|0	.|.	./.	0|0
Cq1A	21044613	Cq1A:21044613	C	G	82417.5	PASS	.	GT	0|0	0|0	0|0	0|0	0/0	0/0	0|0	0|0	1|1	0/1	0/0	1|1	0|0	0/0	0|0	0/0	0/0	0/0	0|0	0/1	1|1	0|0	1/1	0/0	0|0	1/1	0|0	0|0	0|0	0/0	0/0	0/0	0/0	0|0	0/1	1|1	1|1	0/1	0|0	./.	0|0	0/1	1|1	0/0	0|0	0|0	0|0	0/1	0/0	0|0	0|0	0|0	1|1	0|0	.|.	0/0	.|.
Cq1A	21045896	Cq1A:21045896	C	A	30477.3	PASS	.	GT	.|.	0|0	0|0	.|.	0/0	0/0	0|0	0|0	0|0	0/0	0/0	0|0	0/1	0/0	0|0	0/0	0/0	0/0	1|1	0/0	0|0	0|0	0/0	0/1	0|0	./.	.|.	.|.	1|1	./.	0/0	0/0	./.	0|0	0/0	0|0	0|0	0/0	0|0	./.	1|1	0/0	0|0	0/0	0|0	0|0	0|0	0/0	0/0	1|1	0|0	0|0	0|0	0|0	.|.	0/0	0|0
Cq1A	21083891	Cq1A:21083891	C	T	1171.67	PASS	.	GT	0|0	0|0	0|0	.|.	0/0	0/0	0|0	0|0	0|0	0/0	0/0	.|.	0/0	0/0	0|0	0/0	0/0	0/0	0|0	0/0	0|1	0|0	./.	0/0	0|0	0/0	0|0	0|0	0|0	0/0	0/0	0/0	0/0	.|.	0/0	0|0	0|0	0/0	.|.	./.	0|0	0/0	0|0	0/0	0|0	.|.	0|1	0/0	./.	0|0	0|0	0|0	0|0	0|0	0|0	0/0	.|.
Cq1A	21083941	Cq1A:21083941	A	T	11580	PASS	.	GT	0|0	0|0	0|0	.|.	0/0	0/0	0|0	0|0	0/1	0/0	0/0	0/1	0/0	0/0	0|0	0/0	0/0	0/0	0|0	0/0	0/1	0/1	./.	0/0	0|0	./.	0|0	0|0	0|0	0/0	0/0	0/1	0/0	0|0	0/0	0|0	0/1	0/0	.|.	./.	0|0	0/1	0|1	0/0	0|0	.|.	0|0	0/0	./.	0/1	0|0	0|0	0/1	0|0	0|0	0/0	.|.
Cq1A	21083960	Cq1A:21083960	C	A	2701.43	PASS	.	GT	0|0	0|0	0|0	0|0	0/0	0/0	0|0	0|0	0/0	0/0	0/0	0/0	0/0	0/0	.|.	0/0	0/0	0/0	0|0	0/0	0/0	0/0	./.	0/0	0|0	./.	0|0	0|0	0|0	0/0	0/0	0|1	./.	.|.	0/0	0|0	0/0	0/0	0|0	./.	0|0	0|1	0|0	0/0	0|0	.|.	0|0	0/0	./.	0/0	0|0	0|0	0|1	0|0	0|0	./.	.|.
Cq1A	21084589	Cq1A:21084589	C	A	25643.8	PASS	.	GT	0|0	0|0	.|.	.|.	0/0	0/0	0|0	0|0	0/0	0/0	0/0	0/0	./.	1/1	0|0	0/0	0/0	0/0	0|0	0/0	0/0	0/0	0/0	0/0	0|0	./.	.|.	0|0	0|0	0/0	0/0	1|1	1/1	0|0	0/0	0|0	0/0	./.	0|0	./.	0|0	0|0	.|.	0/0	0|0	0|0	.|.	./.	0/0	0/0	1|1	0|0	0|0	0|0	0|0	0/0	0|0
Cq1A	21088758	Cq1A:21088758	T	C	6107.71	PASS	.	GT	0|0	0|0	0|0	0|0	0/0	0/0	0|0	0|0	0/0	0/0	0/0	0/0	0/0	0/0	0|0	0/0	0/0	0/0	0|0	0/0	0/0	0/0	1/1	0/0	0|0	1/1	0|0	0|0	0|0	./.	0/0	.|.	0/0	.|.	0/0	0|0	0/0	0/0	0|0	./.	0|0	0|0	0|0	./.	0|0	0|0	0|0	0/1	./.	0/0	.|.	0|0	0|0	.|.	.|.	0/0	0|0
Cq1A	21097574	Cq1A:21097574	C	T	7017.91	PASS	.	GT	0|0	0|0	.|.	0/1	0/1	0/0	0|0	.|.	0/0	0/0	0/1	./.	0/0	0/1	.|.	0/1	0/0	0/0	.|.	0/1	0/0	0/0	0/1	./.	0/1	./.	0|0	0|0	0|0	0/0	0/0	0|0	0/1	0|0	0/0	0|0	0/0	0/1	0|0	0/0	0|0	0/1	0|0	0/0	0|0	0|0	0|0	0/1	0/0	0/0	0/1	.|.	0/1	0|0	.|.	./.	0|0
Cq1A	21097640	Cq1A:21097640	G	A	434.06	PASS	.	GT	0|0	0|0	.|.	0/0	0/0	0/0	0|0	.|.	0/0	0/0	0/0	0/0	0/0	0/0	.|.	0/0	0/0	0/0	0|0	0/0	0/1	0/0	0/0	./.	0/0	./.	0|0	0|0	0|0	0/0	0/0	0|0	0/0	0|0	0/0	0|0	0/0	0/0	0|0	0/0	0|0	0/0	0|0	0/0	0|0	0|0	0|0	0/0	0/0	0/0	0/0	0|0	0/0	0|0	0|0	0/0	0|0
Cq1A	21105866	Cq1A:21105866	C	T	24480	PASS	.	GT	0|0	0|0	0|0	./.	0/0	0/0	0|0	0|0	./.	0/0	0/0	0/0	0/1	0/0	0|0	0/0	0/0	0/0	0|0	0/0	1/1	0/0	0/0	1/1	0/0	0/0	0|0	0|0	0|0	./.	0/0	0|0	0/0	0|0	0/0	1|1	0/0	0/0	0|0	0/0	0|0	0/0	0|0	0/0	0|0	0|0	0|0	0/0	0/0	1/1	0/0	0|0	0/0	0/1	.|.	0/0	0|0
Cq1A	21109213	Cq1A:21109213	G	T	189.98	PASS	.	GT	0|0	0|0	0|0	0/0	0/0	0/0	0|0	0/1	0/0	./.	./.	0/0	0/0	0/0	0|0	0/0	0/0	0/0	0|0	0/0	0/0	0/0	0/0	0/0	0/0	./.	0|0	0|0	0|0	0/0	0/0	0|0	0/0	0|0	0/0	0|0	0/0	0/0	0|0	./.	.|.	0/0	0|0	./.	0|0	0|0	0|0	0/0	0/0	0/0	./.	0|0	0/0	0/0	0|0	./.	0|0
Cq1A	21117216	Cq1A:21117216	G	T	578.9	PASS	.	GT	0|0	0|0	.|.	./.	0/0	0/0	0|0	0/0	0/0	0/0	0/0	0/0	0/0	0/0	0|0	0/0	0/0	0/0	0|0	0/0	0/0	0/0	0/0	0/0	0/0	./.	0|0	0|0	0|0	./.	0/0	0|0	0/0	0|0	0/0	0|0	0/0	0/0	0|0	0/0	0|0	0/0	0|0	0/0	.|.	0|0	0|0	0/0	./.	0/0	./.	0|0	1/1	0/0	.|.	./.	0|0
Cq1A	21149325	Cq1A:21149325	G	T	27344.5	PASS	.	GT	0|0	0|0	0|0	./.	0/0	0/0	0|0	0/1	0/0	0/0	0/0	0/0	0/1	0/0	.|.	1/1	0/0	0/0	0|0	0/0	0/0	0/0	0/0	0/0	0/0	0/0	0|0	0|0	0|0	0/0	0/1	1|1	0/0	0/1	0/1	0|0	0/0	./.	0|0	./.	.|.	0/1	0|0	1/1	0/1	0|0	0|0	0/0	0/0	0/0	0/0	0/1	0/0	./.	0|0	0/0	0|0
Cq1A	21186569	Cq1A:21186569	G	T	8418.44	PASS	.	GT	0|0	0|0	0|0	./.	0/0	0/0	0|0	0/0	0/0	0/0	./.	0/0	0/1	0/0	0|0	0/0	0/0	0/0	0|0	0/0	0/0	0/0	0/0	1/1	0/0	./.	0|0	0|0	0|0	0/0	0/0	0|0	0/0	0/0	0/0	0|0	0/0	0/0	0|0	./.	.|.	0/0	0|0	0/0	0/0	0|0	0|0	0/0	0/0	1/1	./.	0/0	0/0	0/0	.|.	0/0	0|0
Cq1A	21186672	Cq1A:21186672	G	A	270.93	PASS	.	GT	0|0	0|0	0|0	./.	0/0	0/0	0|0	./.	0/0	0/0	./.	0/0	0/0	0/0	.|.	0/0	0/0	0/0	0|0	0/0	0/0	0/0	0/0	0/0	0/0	./.	0|0	0|0	0|0	0/0	0/0	.|.	0/0	0/0	0/0	0|0	0/0	0/0	0|0	./.	0|0	0/0	0|0	0/0	0/0	0|0	0|0	0/0	0/0	./.	./.	0/0	0/0	0/0	.|.	0/1	0|0
Cq1A	21189544	Cq1A:21189544	C	T	157100	PASS	.	GT	1|1	1|1	1|1	1/1	0/0	1/1	0|0	1/1	1/1	0/1	1/1	1/1	0/1	1/1	0|0	1/1	1/1	0/0	.|.	1/1	0/0	0/0	1/1	0/0	1/1	./.	0/1	0|0	0|0	1/1	1/1	0/1	./.	1/1	1/1	0/1	1/1	1/1	1|1	0/0	0|0	./.	1|1	1/1	1/1	0|0	1|1	1/1	./.	0/0	./.	1/1	1/1	1/1	.|.	1/1	0|0
Cq1A	21189672	Cq1A:21189672	G	C	135.81	PASS	.	GT	0|0	0|0	0|0	0/0	0/0	0/0	0|0	0/0	0/0	./.	0/0	0/0	0/0	0/0	0|0	./.	0/0	0/0	0|0	./.	0/0	0/0	0/0	0/0	0/0	./.	0/0	0|0	.|.	0/0	0/0	0/0	./.	0/0	0/0	0/0	0/0	0/1	0|0	0/0	0|0	./.	0|0	0/0	./.	0|0	0|0	./.	0/0	0/0	0/0	0/0	0/0	0/0	.|.	0/0	.|.
Cq1A	21191341	Cq1A:21191341	G	A	211030	PASS	.	GT	1|1	1|1	1|1	1/1	0/0	1/1	0|0	1/1	1/1	1/1	1/1	1/1	1/1	1/1	1|1	1/1	1/1	0/0	.|.	1/1	1/1	0/0	1/1	./.	1/1	./.	1/1	1|1	1|1	./.	1/1	1/1	./.	./.	1/1	1/1	1/1	1/1	1|1	./.	1|1	1/1	1|1	1/1	1/1	.|.	1|1	1/1	1/1	1/1	./.	1/1	1/1	1/1	1|1	1/1	0/1
Cq1A	21196853	Cq1A:21196853	C	T	27785.8	PASS	.	GT	0|0	0|0	0|0	0/0	0/0	0/0	.|.	0/0	0/0	./.	0/0	0/0	0/1	0/0	.|.	0/0	0/0	0/0	.|.	0/0	1/1	0/0	0/0	1/1	0/0	./.	0/0	0|0	1|1	0/0	0/0	0/0	0/0	./.	0/0	1/1	0/0	./.	.|.	1/1	1|1	./.	0|0	0/0	0/0	0|0	0|0	0/0	./.	0/0	0/0	0/0	0/0	0/0	0|0	0/0	0/0
Cq1A	21218742	Cq1A:21218742	G	A	16297.4	PASS	.	GT	0|0	0|0	0|0	0/0	0/0	0/0	0|0	0/0	1/1	0/0	0/0	1/1	./.	0/0	0|0	0/0	0/0	0/0	.|.	0/0	0/0	0/0	0/0	0/0	0/0	./.	./.	.|.	0|0	0/0	0/0	0/0	0/0	./.	0/1	0/0	1/1	0/0	0|0	./.	0|0	0/0	1|1	./.	0/0	0|0	0|0	0/0	0/0	0/0	./.	0/0	./.	0/0	.|.	0/0	0/0
Cq1A	21234033	Cq1A:21234033	A	C	1652.28	PASS	.	GT	0|0	0|0	1|1	0/0	0/0	0/0	0|0	0/0	./.	./.	0/0	0/0	0/0	0/0	.|.	0/0	0/0	0/0	0|0	0/0	./.	0/0	0/0	0/0	0/0	./.	0/0	0|0	0|0	0/0	0/0	./.	./.	./.	0/0	0/0	0/0	0/0	0|0	./.	0|0	./.	0|0	0/0	0/0	0|0	0|0	0/0	0/0	0/0	0/0	0/0	0/0	0/0	.|.	0/0	0/0
Cq1A	21245062	Cq1A:21245062	A	G	3445.16	PASS	.	GT	0|0	0|0	0|0	./.	0/0	0/0	0|0	0/0	0/0	./.	0/0	0/0	0/0	0/0	.|.	0/0	0/0	0/0	0|0	0/0	0/0	0/0	0/0	0/0	0/0	0/0	0/0	0|0	0|0	0/1	0/0	0/0	0/0	0/0	0/0	0/0	0/0	0/0	0|0	./.	.|.	0/0	0|0	0/0	0/0	0|0	.|.	0/0	0/0	0/0	./.	0/0	0/0	0/0	.|.	0/0	./.
Cq1A	21261413	Cq1A:21261413	T	C	33177.5	PASS	.	GT	0|0	0|0	0|0	./.	0/0	0/0	0|0	0/0	0/0	0/1	0/0	0/0	0/1	0/0	0|0	0/0	0/0	0/0	0|0	0/0	./.	0/1	0/1	0/0	0/0	./.	./.	0|0	0/1	0/0	0/0	0/0	0/0	./.	0/1	0/1	0/1	0/1	0|0	./.	0|0	0/0	.|.	0/1	0/0	0/1	0/1	0/1	./.	0/1	0/1	0/0	0/1	0/1	.|.	0/0	0/0
Cq1A	21264663	Cq1A:21264663	G	T	258.1	PASS	.	GT	0|0	0|0	0|0	./.	0/0	0/0	0|0	0/0	0/0	0/0	0/0	0/0	0/0	0/0	0|0	0/0	0/1	0/0	0|0	0/0	0/0	./.	0/0	0/0	0/0	0/0	0/0	0|0	0/0	0/0	0/0	0/0	0/0	0/0	0/0	0/0	0/0	0/0	0|0	0/0	0|0	0/0	.|.	0/0	0/0	0/0	0/0	./.	0/0	0/0	0/0	0/0	0/0	0/0	0|0	./.	0/0
Cq1A	21270296	Cq1A:21270296	G	A	116183	PASS	.	GT	0|1	0|1	0|1	0|1	./.	0|1	0|0	0/0	0|1	0|1	0/0	0|1	1/1	0|1	.|.	0|1	0|1	0/0	0|0	0|1	0|1	./.	0|1	0|1	./.	./.	0|1	.|.	0|1	0|1	0|1	0|1	0|1	0|1	0|1	0|1	0|1	0|1	0|0	./.	.|.	0|1	0|1	0/0	0|1	0|1	0|1	0/0	0|1	0|1	./.	0|1	0|1	0/0	0|0	0|1	0/0
Cq1A	21270316	Cq1A:21270316	A	G	92206.3	PASS	.	GT	0/1	0|0	0/1	0/1	./.	0/1	0/1	0|1	0/1	0/1	0/1	0/1	0/1	0/1	.|.	0/1	0/1	./.	0|0	0/1	0/1	./.	0/1	0/1	./.	./.	0/1	0|0	0/1	0/1	0/1	0/1	0/1	0/1	0/1	0/1	0/1	0/1	0/1	./.	.|.	0/1	0/1	0/1	0/1	0/1	0/1	0/0	0/1	0/1	./.	0/1	0/1	0/0	0|0	0/1	0/0
Cq1A	21270687	Cq1A:21270687	T	A	97461.4	PASS	.	GT	0/0	0|1	0|1	0|1	0/0	0|1	0|1	0|1	0|1	0|1	0|1	0|1	0|1	0|1	0|0	0|1	0|1	0/0	.|.	0|1	0|1	0|1	0|1	0/0	./.	0|1	0/0	.|.	0|1	0|1	0|1	0|1	0/0	0/0	0|1	0|1	0|1	0|1	0|1	./.	0|0	0|1	0|1	0|1	0|1	0|1	0|1	0|1	0/0	0/0	./.	0|1	0|1	0|1	.|.	0|1	0/0
Cq1A	21271451	Cq1A:21271451	C	T	33498.9	PASS	.	GT	0/1	0|0	0|0	.|.	0/0	0|0	0|0	0|0	0|0	0|0	0|1	0|0	0|1	0|0	0|0	0|0	0|0	0/0	.|.	0|1	0|1	0|0	0|0	0/0	0|1	.|.	0|1	0|0	0|1	0|0	0|1	0|1	./.	0/0	0|1	0|1	0|1	0|0	0|1	./.	0|0	0|0	0|0	0|1	0|1	0|0	0|1	0|0	0/0	0|1	0|1	0|1	0|1	0|0	.|.	0|1	./.
Cq1A	21271465	Cq1A:21271465	A	C	33790.2	PASS	.	GT	0|1	0|0	0|0	.|.	0/0	0|0	0|1	0|0	0|1	0|0	0|1	0|0	0|0	0|1	0|0	0|0	0|1	0/0	0|0	0|0	0|0	0|0	0|1	0|1	0|0	0|0	0|0	.|.	0|1	0|1	0|0	0|0	0|1	0/0	0|0	0|1	0|0	0|1	0|1	0/0	0|0	0|0	0|1	0|1	0|0	0|1	0|1	.|.	0|1	0|0	0|0	0|0	0|0	0|0	0|1	0|1	./.
Cq1A	21271633	Cq1A:21271633	G	A	14810.2	PASS	.	GT	0/1	0|0	0|0	.|.	0/0	0|0	.|.	0/1	0|0	0|0	0/1	0/1	0/1	0|0	0|0	0|0	0|0	0/0	0|0	0|0	0/1	0|0	0/1	0|0	0|0	0|0	0|0	.|.	0/1	0/1	.|.	.|.	0|0	0/0	0|0	0|0	.|.	0/1	0/1	0/0	.|.	0|0	0|0	.|.	0|0	0|0	0/1	0/1	.|.	0|0	0|0	0|0	0|0	0/1	.|.	0|0	./.
Cq1A	21273736	Cq1A:21273736	G	T	31.76	PASS	.	GT	0/0	0|0	0|0	.|.	0/0	0|0	0|0	0/0	0|0	0|0	0/0	0/0	0/0	0|0	0|0	0|0	0|0	0/0	0|0	0/1	0/0	0|0	0/0	.|.	0|0	.|.	.|.	0|0	0/0	0/0	0|0	0|0	0|0	0/0	0|0	0|0	0|0	0/0	0/0	./.	0|0	0|0	0|0	0|0	0|0	0|0	0/0	0/0	0|0	0|0	.|.	0|0	0|0	0/0	.|.	0|0	0/0
Cq1A	21275420	Cq1A:21275420	C	G	588.43	PASS	.	GT	0/0	1|1	0|0	.|.	0/0	0|0	.|.	0/0	0|0	0|0	0/0	./.	0/0	0|0	.|.	0|0	0|0	0/0	.|.	0/0	0/0	.|.	0/0	0|0	0|0	0|0	0|0	0|0	0/0	./.	0|0	0|0	0|0	./.	0|0	0|0	0|0	0/0	0/0	0/0	0|0	0|0	0|0	0|0	0|0	0|0	0/0	0/0	0|0	0|0	0|0	0|0	0|0	./.	.|.	0|0	0/0
Cq1A	21275459	Cq1A:21275459	A	T	6657.7	PASS	.	GT	0/0	0|0	.|.	0|0	0/0	0|0	0|0	0/0	0|0	0|0	0/0	./.	0/1	0|0	.|.	0|0	0|0	0/0	1|1	0/0	0/0	.|.	0/0	1|1	0|0	.|.	0|0	0|0	0/0	./.	0|0	.|.	0|0	./.	0|0	0|0	0|0	0/0	0/0	0/0	1|1	0|0	0|0	0|0	0|0	0|0	0/0	0/0	0|0	0|0	0|0	0|0	0|0	./.	.|.	0|0	./.
Cq1A	21321904	Cq1A:21321904	G	A,T	106897	PASS	.	GT	2/2	1/2	0|0	2|2	0|1	0/2	.|.	2/2	.|.	1/2	1/2	0/0	0/2	2|2	0|0	1/2	2|2	0/0	2|2	0|1	0/0	0|1	./.	2|2	2|2	0|0	1/2	0|0	0/0	1/2	1/2	2|2	2|2	2/2	0/1	0|0	.|.	0/2	./.	0/0	1/2	0/2	0|1	2|2	2|2	0|0	1/2	0/2	1/2	0|0	.|.	0/2	0|1	./.	0|0	.|.	0/0
Cq1A	21321909	Cq1A:21321909	G	A	14498	PASS	.	GT	0/0	0|1	0|0	0|0	0|1	0/0	.|.	0/0	.|.	0|1	0|1	0/0	0/0	0|0	0|0	0|1	0|0	0/0	0|0	0|1	0/0	0|1	./.	0|0	0|0	0|0	0|1	0|0	0/0	0|1	0|1	0|0	0|0	0/0	0|1	0|0	.|.	0/0	./.	0/0	0|1	0/0	0|1	0|0	0|0	0|0	0|1	0/0	0|1	0|0	.|.	0/0	0|1	./.	0|0	.|.	0/0
Cq1A	21321988	Cq1A:21321988	A	C	208.34	PASS	.	GT	0/0	0|0	0|0	.|.	0|0	0/0	0|0	./.	0|0	0|0	0|0	0/0	0/0	0|0	0|0	0|0	0|0	0/0	0|0	0|0	0/0	0|0	0/0	0|0	0|0	.|.	.|.	0|0	0/0	0|0	0|0	0|0	.|.	0/0	0|0	0|0	0|0	./.	0/0	0/1	.|.	0/0	0|0	0|0	0|0	0|0	0|0	0/0	0|0	.|.	.|.	0/0	0|0	0/0	0|0	.|.	./.
Cq1A	21326464	Cq1A:21326464	G	T	28380.4	PASS	.	GT	0/0	0|0	0|0	.|.	0|0	1/1	0|0	0/0	0|0	1|1	0|0	0/0	./.	1|1	.|.	0|0	1|1	0/0	0|0	.|.	0/0	0|0	0/0	0|0	0/1	.|.	1|1	0|0	./.	.|.	0|0	0|0	1|1	0/1	0|0	0|0	0|0	./.	1/1	0/0	0|0	0/0	0|0	.|.	0/1	0|0	1|1	0/0	1|1	0|0	0/1	0/0	0/1	0/0	0|0	1|1	./.
Cq1A	21329393	Cq1A:21329393	T	G	1721.61	PASS	.	GT	1/1	0|0	.|.	.|.	0|0	0/0	0|0	0/0	0|0	0|0	0|0	0/0	./.	0|0	0|0	0|0	0|0	0/0	.|.	0|0	0/0	0|0	0/0	0|0	0/0	.|.	0|0	0|0	0/0	1|1	.|.	0|0	0|0	./.	0|0	0|0	0|0	0/0	0/0	./.	0|0	0/0	0|0	0|0	./.	0|0	0|0	0/0	0|0	0|0	./.	0/0	0/0	0/0	0|0	0|0	./.
Cq1A	21340773	Cq1A:21340773	C	T,A	56613.9	PASS	.	GT	0/0	0|0	0|0	.|.	.|.	./.	0|0	0/0	1|1	.|.	0/2	1/1	0/0	0/2	.|.	.|.	0/2	0/0	0|0	1/2	0/0	0|0	1/2	0|0	0/2	0|0	0/2	0|0	0/0	0/2	0|0	0|0	0|0	0/0	0/1	0|0	1|1	0/2	0/0	./.	0|0	0/1	1|1	0|0	0/0	0|0	0|0	0/0	0|0	0|0	./.	./.	0/1	0/2	1|1	0|0	./.
Cq1A	21354042	Cq1A:21354042	A	G	197.9	PASS	.	GT	0/0	0|0	0|0	0|0	0|0	0/0	0|0	0/0	0|0	.|.	0/0	0/0	0/0	0/0	0|0	0|0	0/0	0/0	0|0	0/0	0/0	0|0	0/0	0|0	0/0	0|0	0/0	0|0	0/0	./.	0|0	0|0	0|0	0/0	0/0	0|0	0|0	0/0	0/0	./.	.|.	0/0	0|0	0|0	0/0	0|0	0|1	0/0	0|0	0|0	./.	0/0	0/0	0/0	.|.	0|0	0/0
Cq1A	21354078	Cq1A:21354078	T	C	12395.4	PASS	.	GT	0/0	0|0	0/1	0|0	0|0	0/0	0|0	0/0	0|0	0|0	0/0	0/0	0/0	0/0	0|0	0|0	0/0	0/0	0|0	0/0	1/1	0/1	1/1	0|0	0/0	0|0	./.	0|0	0/0	./.	0|0	0|0	0|0	0/0	0/0	1|1	0|0	0/0	0/0	0/0	0|0	0/0	0|0	0|0	0/0	0|0	0|0	0|1	0|0	0|0	./.	0/0	0/0	0/0	.|.	0|0	0/0
Cq1A	21354285	Cq1A:21354285	C	A	23708	PASS	.	GT	0/0	0|0	0/0	.|.	0|0	0/0	0|0	0/0	0|0	0|0	0/0	0/0	0/1	0/0	0|0	0|0	./.	0/0	0|0	0/0	0/0	0/0	0/0	0|0	0/0	1|1	./.	0|0	1/1	./.	0|0	0|0	.|.	0/0	0/0	0|0	0|0	0/0	0/0	./.	.|.	0/0	0|0	0|0	0/0	0|0	0|0	0|0	.|.	1|1	./.	0/0	0/0	0/0	.|.	.|.	0/0
Cq1A	21361835	Cq1A:21361835	A	G	4559.49	PASS	.	GT	0/0	0|0	0/0	.|.	0|0	./.	0|0	0/0	0|0	0|0	0/0	0/0	0/1	0/0	.|.	0|0	0/0	./.	0|0	0/0	0/0	0/0	0/0	0|0	0/0	0|0	./.	.|.	0/0	0/0	0|0	0|0	0|0	./.	0/0	0|0	0|0	0/0	0/0	0/0	0|0	0/0	0|0	.|.	0/0	0|0	0|0	0|0	.|.	1|1	0/0	0/0	0/0	0/0	.|.	0|0	0/0
Cq1A	21363490	Cq1A:21363490	G	T	23574.2	PASS	.	GT	0/0	0|0	./.	0|0	0|0	0/0	.|.	0/0	0|0	1|1	0|1	0/0	0/0	0|1	.|.	0|0	0/0	0/0	0|0	0|1	0/0	0/0	0/0	0|0	0/0	.|.	0/0	0|0	0/0	0/0	0|0	0|0	0|0	./.	0/0	0|0	0|0	0|1	0|1	./.	0|0	0/0	0|0	0|0	0/0	0|0	.|.	0|1	0|0	0|0	./.	0|1	0/0	0|1	.|.	0|0	0/0
Cq1A	21367693	Cq1A:21367693	T	C	1773.5	PASS	.	GT	0/0	0|0	0/0	.|.	0|0	0/0	0|0	0/0	0|0	0|0	0|0	0/0	0/0	0|0	0|0	0|0	0/1	0/0	.|.	0|0	0/0	0/0	./.	0|0	0/0	.|.	0/0	0|0	0/0	./.	0|0	0|0	0|0	0/0	0/0	0|0	0|0	.|.	0|0	0/0	0|0	0|1	.|.	0|0	0/0	0|0	0|0	.|.	0|1	0|0	./.	0|0	0/0	0|0	0|0	.|.	0/0
Cq1A	21367744	Cq1A:21367744	G	C	173186	PASS	.	GT	1/1	1|1	1/1	1|1	0|0	1/1	0|0	1/1	1|1	1|1	1|1	1/1	0/0	1|1	0|0	1|1	1/1	0/0	.|.	1|1	1/1	0/1	1/1	0|0	1/1	.|.	1/1	0|0	0/0	1/1	1|1	1|1	1|1	1/1	1/1	1|1	1|1	.|.	1|1	./.	0|0	1|1	1|1	1|1	1/1	0|0	1|1	.|.	1|1	0|0	./.	1|1	1/1	1|1	1|1	1|1	0/0
Cq1A	21375132	Cq1A:21375132	G	C	128402	PASS	.	GT	1/1	1|1	1/1	.|.	0|0	1/1	0|0	1/1	0|0	1|1	.|.	0/1	0/0	1|1	0|0	1|1	1/1	0/0	0|0	0/1	0/1	0/0	0/0	0|0	1/1	0|0	1/1	0|0	0/0	0|1	1|1	1|1	1|1	1/1	0|1	0|0	0|0	1|1	1|1	./.	0|0	1|1	0|0	1|1	1/1	0|0	1|1	0/1	1|1	0|0	1/1	1|1	0/0	1|1	.|.	1|1	0/0
Cq1A	21375139	Cq1A:21375139	G	A	38150.7	PASS	.	GT	0/0	0|0	0/0	.|.	0|0	0/0	0|0	1/1	0|0	0|0	.|.	./.	0/0	0|0	0|0	1|1	0/0	0/0	0|0	./.	0/0	0/0	0/0	0|0	0/0	0|0	0/0	0|0	0/0	0|1	1|1	1|1	1|1	0|1	0|1	0|0	0|0	0|0	0|0	./.	0|0	0|1	0|0	0|0	0/0	0|0	0|0	./.	0|0	0|0	0/0	1|1	0/0	0/1	.|.	0|0	0/0
Cq1A	21379209	Cq1A:21379209	T	G	1588.26	PASS	.	GT	0/0	0|0	0/0	0|0	0|0	0/0	.|.	0/0	0|0	0|0	0|0	0/0	./.	0|0	.|.	0|0	0/0	0/0	0|0	0/0	0/0	0/0	0/0	0|0	0/0	.|.	0/0	.|.	0/0	0|0	0|0	0|0	0|0	.|.	0|0	.|.	0|0	0|0	0|0	./.	0|0	0|0	.|.	0|0	0/0	0|0	0|0	0/0	0|0	0|0	0/0	0/1	0/0	0/0	.|.	0|0	0/0
Cq1A	21382258	Cq1A:21382258	G	T	22909.9	PASS	.	GT	0|1	0|0	0/0	0|0	0|0	./.	0|0	0|1	0|0	0|1	0|0	0/0	./.	0|1	0|0	0|0	0/0	0/0	0|0	0/0	0/0	0|1	0/0	0|0	0/0	0|1	0/0	0|0	0/0	0|1	0|0	0|0	.|.	0|0	0|1	0|0	0|0	0|1	0|1	0/0	.|.	0|0	.|.	0|0	0/0	0|0	0|1	0|1	0|0	.|.	0/0	0|1	./.	0|1	.|.	0|0	./.
Cq1A	21392605	Cq1A:21392605	T	G,*	67284.3	PASS	.	GT	0|1	0|0	0/0	.|.	0|0	0/0	0|0	0|1	0|0	0|1	0|1	0/0	0/0	0|1	.|.	0|0	0/0	0/0	0|0	0|1	0/0	0|1	0/0	0|0	0/0	.|.	0|1	0|0	./.	0|1	.|.	0|0	0|1	0|0	0|1	0|0	0|0	0|1	0|1	./.	.|.	0|1	0|0	0|0	0|1	0|0	0|1	0/2	0|1	.|.	0|1	0|1	0/0	0|1	.|.	0|1	0/0
Cq1A	21392715	Cq1A:21392715	T	G	28247.5	PASS	.	GT	0|1	0|0	0/0	0|0	0|0	0/0	0|0	0|1	0|0	0|1	0|1	0/0	./.	0|1	0|0	0|0	0/0	0/0	0|0	0|0	0/0	0|1	0/0	0|1	0/0	0|0	0|1	0|0	0/0	0|1	0|0	0|0	0|0	.|.	0|1	0|0	0|0	0|1	0|1	0/0	0|0	0|1	0|0	0|0	0|0	0|0	0|0	0/0	0|0	.|.	0|0	0/1	0/0	0|1	.|.	0|0	0/0
Cq1A	21392840	Cq1A:21392840	T	A	686.42	PASS	.	GT	0|0	0|0	./.	0|0	0|0	0/0	0|0	0|0	0|0	0|1	0|0	./.	./.	0|0	0|0	0|0	0/0	0/0	0|0	0|0	0/0	0|0	0/0	0|0	0/0	0|0	0|0	0|0	0/0	0|0	0|0	0|0	0|0	0|0	0|0	0|0	0|0	0|0	0|0	./.	.|.	0|0	0|0	0|0	0|0	0|0	0|0	0/0	0|0	.|.	.|.	0/0	0/0	0|0	.|.	0|0	0/0
Cq1A	21393679	Cq1A:21393679	C	G	6986.96	PASS	.	GT	0|0	0|0	./.	.|.	0|0	0/0	0|0	0|0	0|0	0|0	0|1	0/0	./.	0|0	0|0	0|0	0/0	0/0	0|0	0|0	0/0	.|.	0/0	0|0	0/0	.|.	.|.	0|0	0/0	0|0	0|0	0|0	0|0	0|0	0|1	0|0	0|0	0|0	0|1	0/0	0|0	0|1	0|0	0|0	0|0	0|0	0|1	0/0	0|0	.|.	0|0	0/0	0/0	0|0	.|.	0|0	0/0
Cq1A	21393999	Cq1A:21393999	C	G	4655.46	PASS	.	GT	0|0	0|0	./.	0|0	0|0	0/0	0|0	0|0	0|0	0|0	0|0	0/0	./.	0|0	0|0	0|0	0/0	0/0	0|0	0|0	0/0	0|1	0/0	0|0	0/0	.|.	0|0	0|0	0/0	0|0	.|.	0|0	.|.	0|0	0|0	0|0	0|0	.|.	0|0	0/0	0|0	.|.	0|0	0|0	0|0	0|0	0|0	./.	0|0	.|.	.|.	0|1	0/0	0|0	0|0	0|0	./.
Cq1A	21394040	Cq1A:21394040	T	A	12867.3	PASS	.	GT	0|1	0|0	0/0	.|.	0|0	0/0	0|0	0|0	0|0	0|0	.|.	0/0	./.	0|1	0|0	0|0	0/0	./.	0|0	0|0	0/0	0|1	0/0	0|0	0/0	0|0	0|0	0|0	0/0	0|1	0|0	0|0	0|0	0|0	0|0	0|0	0|0	0|1	0|0	./.	0|0	0|1	0|0	0|0	0|0	0|0	0|0	./.	0|0	.|.	.|.	0|1	0/0	0|0	0|0	.|.	0/0
Cq1A	21394071	Cq1A:21394071	G	A	11525.9	PASS	.	GT	0|0	0|0	0/0	.|.	.|.	0/0	0|0	0|0	0|0	0|0	0|0	0/0	./.	0/1	0|0	0|0	0/0	0/0	0|0	0|0	0/0	.|.	0/0	0|0	0/0	0|0	0/1	0|0	0/0	0/1	0|0	0|0	0|0	0|0	0|0	0|0	.|.	0/1	0|0	./.	0|0	0/1	0|0	0|0	0|0	0|0	0/1	./.	0/1	.|.	.|.	0|0	0/0	0|0	.|.	.|.	0/0
Cq1A	21394144	Cq1A:21394144	C	G	25793.4	PASS	.	GT	0|0	0|0	0/0	.|.	.|.	0/0	.|.	0/1	.|.	0|0	0|0	./.	./.	0/1	0|0	0|0	0/0	0/0	0|0	0/1	0/0	0|1	0/0	0|0	0/0	0|1	0/1	0|0	0/0	0/1	0|0	0|0	0|0	.|.	0|0	0|0	0|0	0|1	0|1	0/0	0|0	0/1	0|0	0|0	0|0	0|0	0/1	0/1	0/1	.|.	0/1	0/1	0/0	0|0	.|.	0/1	0|1
Cq1A	21394218	Cq1A:21394218	T	A	9982.2	PASS	.	GT	0|0	0|0	0/0	0|0	0|0	0/0	0|0	0/1	.|.	0|0	0|0	0/0	./.	0|1	.|.	0|0	0/0	0/0	0|0	0/1	0/0	0|0	./.	0|0	0/0	.|.	./.	0|0	0/0	0|1	.|.	0|0	0|0	0|0	0|0	0|0	0|0	0|1	0|1	0/0	0|0	0|1	.|.	0|0	0|0	0|0	0/0	0/0	0/0	.|.	./.	0/0	0/0	0|0	0|0	0/0	0|0
Cq1A	21394415	Cq1A:21394415	A	C	38935.4	PASS	.	GT	0|0	0|0	0/0	0|0	0|0	0/0	0|0	0/0	.|.	0|0	0/1	1/1	./.	0|0	.|.	0|0	0/0	0/0	0|0	0/0	1/1	0|0	1/1	.|.	0/0	.|.	0/0	0|0	0/0	0|0	0|0	0|0	.|.	0|0	0/1	1|1	1|1	0|0	0|0	./.	.|.	0|0	1|1	0|0	0|0	0|0	0/0	./.	0/0	.|.	./.	0/1	1/1	0|0	1|1	0/0	0|0
Cq1A	21394949	Cq1A:21394949	G	A	515.47	PASS	.	GT	0|0	0|0	0/0	0|0	0|0	0/0	.|.	0/0	0|0	.|.	./.	0/0	0/0	.|.	0|0	0|0	0/0	0/0	0|0	0/0	0/0	0/1	0/0	0|0	0/0	.|.	0/0	0|0	0/0	0|0	0|0	0|0	0|0	0|0	0/0	0|0	0|0	0|0	0|0	./.	0|0	0|0	0|0	0|0	0|0	0|0	0/0	0/0	0/0	.|.	0/0	0/0	./.	0|0	0|0	0/0	0|0
Cq1A	21398854	Cq1A:21398854	G	A	166708	PASS	.	GT	1|1	1|1	0/1	.|.	0|0	1/1	0|0	1/1	1|1	1|1	1/1	1/1	0/0	.|.	0|0	1|1	1/1	0/0	0|0	1/1	1/1	0/0	1/1	0|0	1/1	.|.	1/1	0|0	0/0	1|1	1|1	1|1	1|1	1|1	1/1	1|1	1|1	1|1	1|1	./.	0|0	1|1	1|1	1|1	1|1	0|0	1/1	1/1	1/1	.|.	./.	1/1	1/1	.|.	.|.	1/1	0|0
Cq1A	21406980	Cq1A:21406980	G	A	32912.3	PASS	.	GT	0|0	0|0	0/0	.|.	0|0	0/0	0|0	0/0	0|0	0|0	0/0	0/0	0/0	0|0	0|0	0|0	0/0	0/0	.|.	0/1	1/1	./.	0/1	0|0	0/0	0|0	0/0	0|0	./.	.|.	0|0	0|0	0|0	0|0	0/0	1|1	0|0	0/1	0|0	./.	0|0	0/1	0|0	0|0	0|0	0|0	0/0	0/1	0/0	0|0	./.	0/0	0/0	0|0	.|.	0/0	0|0
Cq1A	21411409	Cq1A:21411409	T	C	116.74	PASS	.	GT	0|0	0|0	0/0	.|.	0|0	0/0	0|0	0/0	0|0	0|0	0/0	./.	./.	0|0	0|0	0|0	0/0	0/0	0|0	./.	0/0	./.	0/0	0|0	0/0	0|0	0/0	0|0	0/0	.|.	.|.	0|0	0/1	0|0	0/0	0|0	0|0	0/0	0|0	./.	0|0	0/0	0|0	0|0	0|0	0|0	./.	0/0	0/0	0|0	0/0	0/0	0/0	0|0	.|.	0/0	0|0
Cq1A	21451136	Cq1A:21451136	G	A	31050.5	PASS	.	GT	0|0	0|0	0/0	.|.	0|0	./.	0|0	0/0	0|0	0|0	0/0	0/0	0/0	0|0	.|.	0|0	0/0	0/0	0|0	./.	0/0	0/0	0/1	0|0	0/0	.|.	./.	0|0	0/0	0|0	0|0	0|0	0/0	.|.	0/0	0|0	0|0	0|1	0|0	./.	0|0	1/1	0|0	0|0	.|.	0|0	0/0	0|1	0/0	0|0	0/0	0/0	0/0	.|.	.|.	0/0	0|0
Cq1A	21451144	Cq1A:21451144	G	A	6809.89	PASS	.	GT	0|0	0|0	0/0	.|.	0|0	0/0	0|0	0/0	0|0	0|0	0/0	0/0	0|1	0|0	.|.	0|0	0/0	0/0	0|0	./.	0/0	0/0	0/0	0|0	0/0	.|.	./.	0|0	0/0	0|0	0|0	0|0	0/0	.|.	0/0	0|0	0|0	0|0	0|0	./.	0|0	0/0	0|0	0|0	.|.	0|0	0/0	0|0	0/0	1|1	0/0	0/0	0/0	.|.	.|.	0/0	0|0
Cq1A	21452066	Cq1A:21452066	C	T	61470.8	PASS	.	GT	1|1	1|1	1/1	0|0	0|0	1/1	0|0	1/1	0|0	.|.	1/1	0/0	0|0	.|.	.|.	0/1	1/1	0/0	0|0	0/0	0/0	./.	0/1	0|0	1/1	.|.	0/0	0|0	0/0	0/1	.|.	1|1	1/1	1|1	0/1	0|0	0|0	0|0	0|0	./.	.|.	0/1	0|0	1|1	1|1	0|0	0/0	.|.	0/0	.|.	0/0	0/1	0/0	1|1	.|.	1/1	0|0
Cq1A	21464136	Cq1A:21464136	A	T	20151.9	PASS	.	GT	0|0	.|.	0/0	.|.	0|0	0/0	.|.	0/1	0|0	0|0	1/1	0/0	.|.	0|0	0|0	1/1	0/0	0/0	0|0	0/0	0/0	0/0	0/0	0|0	0/0	.|.	0/0	0|0	0/0	0/1	0|0	1|1	./.	.|.	0/1	0|0	0|0	0/1	1|1	0/0	0|0	0/1	0|0	0|0	0|0	0|0	1/1	0/1	./.	0|0	0/0	0/0	0/0	1|1	0|0	./.	.|.
Cq1A	21464608	Cq1A:21464608	T	C	84278.8	PASS	.	GT	1|1	1|1	0/0	0|0	0|0	0/0	0|0	1/1	0|0	.|.	1/1	0/0	.|.	0|0	0|0	1/1	0/0	0/0	0|0	1/1	0/0	0/0	1/1	.|.	0/0	.|.	0/0	0|0	0/0	0/0	0|0	1|1	1/1	0/1	0/1	0|0	0|0	1/1	1|1	./.	.|.	1/1	.|.	1|1	.|.	0|0	1/1	1/1	0/0	0|0	0/0	1/1	0/0	1|1	.|.	0/0	.|.
Cq1A	21464767	Cq1A:21464767	C	T	331.09	PASS	.	GT	0|0	0|0	0/0	0|0	0|0	0|1	0|0	./.	0|0	.|.	0/0	0/0	0|0	0|0	0|0	0/0	0|1	0/0	0|0	0/0	0/0	0/0	0/0	0|0	0/0	.|.	0/0	0|0	0/0	0/0	0|0	0|0	0/0	./.	0/0	0|0	0|0	0/0	0|0	./.	0|0	0/0	.|.	0|0	0|0	0|0	0/0	0/0	0/0	0|0	0/0	0/0	0/0	0|0	0|0	0/0	0|0
Cq1A	21496043	Cq1A:21496043	G	A	16126.9	PASS	.	GT	0|0	0|0	./.	0|0	0|0	0|0	0|0	0/0	0|0	0|0	0/0	0/0	0|0	0|0	0|0	0/0	0|0	0/1	0|0	0/0	0/0	0/0	0/1	0|0	0/0	.|.	0/0	0|0	0/0	0/0	0|0	0|0	0/0	./.	0/0	0|0	0|0	0/0	0|0	0/0	0|0	0/0	.|.	0|0	0|0	0|0	0/0	0/0	0/0	0|0	0/0	0/0	./.	0|0	0|0	0/0	0|0
Cq1A	21496374	Cq1A:21496374	T	C	4575.52	PASS	.	GT	0/1	0|0	0/0	0|0	0|0	0/1	0|0	0/1	0|0	0|0	0/0	0/1	0|0	0|0	0|0	0/0	0|0	0/0	.|.	0/0	0/1	0/0	0/1	.|.	0/0	.|.	0/1	.|.	0/0	0/0	0|0	0/1	0/0	0/0	0|1	0|0	0|0	./.	.|.	0/0	.|.	0/0	0|0	0|0	0|0	0|0	0/0	0/0	0/0	.|.	0/0	0/1	0/0	0|0	0|0	./.	0|0
Cq1A	21499452	Cq1A:21499452	G	A	212.53	PASS	.	GT	0/0	0|0	0/0	.|.	0|0	0/0	0|0	./.	0|0	0|0	0/0	0/0	.|.	0|0	0|0	0/0	.|.	0/0	.|.	0/0	0/1	0/0	0/0	0|0	0/0	0|0	0/0	0|0	./.	0/0	0|0	./.	0/0	./.	0|0	0|0	0|0	0/0	0|0	./.	0|0	0/0	0|0	0|0	0|0	0|0	0/0	0/0	./.	0|0	0/0	0/0	0/0	0|0	0|0	0/0	0|0
Cq1A	21508763	Cq1A:21508763	T	C	11161.2	PASS	.	GT	0/1	0|0	0/0	1|1	0|0	0/0	0|0	0/0	0|0	0|0	0/0	0/0	0|0	0|0	0|0	0/0	.|.	0/0	0|0	0/0	0/0	0/0	0/0	0|0	0/0	.|.	0/0	0|0	0/0	0/0	0|0	./.	0/0	0/0	0|0	0|0	0|0	0/0	0|0	./.	.|.	./.	0|0	0|0	0/1	0|0	0/0	0/0	1/1	0|0	0/1	0/1	0/0	0|0	.|.	0/0	0|0
Cq1A	21586291	Cq1A:21586291	G	C	61059	PASS	.	GT	0|1	0|1	0/0	0|1	0|0	0|1	0|0	0/1	0|0	0|1	0|1	0/0	0|0	0|1	.|.	0/0	0|1	0/0	0|0	0/0	0/0	0/0	0|1	0|0	0|1	.|.	0|1	0|0	./.	0/0	0|0	0|1	0|1	0|1	0|1	0|0	0|1	0|1	0|1	./.	0|0	0/0	.|.	0|1	0|1	0|0	0/0	0|1	0|1	0|0	0|1	0|1	0/0	0|1	0|0	0|1	0|0
Cq1A	21586944	Cq1A:21586944	G	T	273.01	PASS	.	GT	0|0	0|0	0/0	0|0	0|0	0|0	0|0	0/0	0|0	0|0	0|0	0/0	0|0	0|0	0|0	./.	0|0	0/0	0|0	./.	0/0	./.	0|0	0|0	0|0	.|.	0|0	0|0	./.	1/1	0|0	0|0	0|0	0|0	0|0	0|0	0|0	0|0	0|0	0/0	0|0	0/0	0|0	0|0	0|0	0|0	0/0	0|0	0|0	.|.	0|0	.|.	0/0	0|0	.|.	0|0	0|0
Cq1A	21610447	Cq1A:21610447	C	A	103625	PASS	.	GT	1|1	0|0	1/1	1|1	0|0	0|0	0|0	0/0	1|1	.|.	0|0	1/1	.|.	1|1	.|.	0/0	0|0	0/0	0|0	0/1	1/1	0/0	0/1	.|.	0|0	1|1	0|0	0|0	0/0	./.	0|0	0|0	.|.	0|0	0/1	1|1	1|1	0/1	0|0	./.	0|0	0/1	1|1	0|0	0/1	0/1	0/0	1|1	1|1	0|0	.|.	1|1	1/1	0|0	1|1	.|.	0|0
Cq1A	21636752	Cq1A:21636752	G	A	7359.23	PASS	.	GT	0|0	0|0	./.	.|.	.|.	0|0	0|0	0/0	0|0	0|0	0|0	0/0	0|0	0|0	0|0	0/0	0|0	0/0	.|.	0/0	0/0	0/0	0/0	0|0	0|0	.|.	0|0	0|0	./.	0/0	0|0	0|0	.|.	0|0	0/0	0|0	0|0	0/0	0|0	0/0	0|0	0/0	0|0	0|0	./.	0/0	0/0	0|0	0|0	0|0	0|0	0|0	0/1	.|.	.|.	0|0	0|0
Cq1A	21641838	Cq1A:21641838	C	T	274.89	PASS	.	GT	0|0	0|0	./.	0|0	0|0	0|0	0|0	0/0	0|0	0|0	0|0	0/0	0|0	1|1	0|0	0/0	0|0	0/0	0|0	0/0	0/0	0/0	0/0	0|0	0|0	.|.	0|0	0|0	0/0	./.	0|0	0|0	0|0	0|0	0/0	0|0	0|0	0/0	0|0	0/0	.|.	0/0	0|0	0|0	0/0	0/0	./.	0|0	0|0	0|0	.|.	0|0	0/0	0|0	.|.	0|0	0|0
Cq1A	21679646	Cq1A:21679646	A	G	2249.19	PASS	.	GT	0|0	0|0	0/0	0|0	0|0	0|0	0|0	0/0	0|0	0|0	0|0	0/0	0|0	0|0	0|0	0/0	0|0	0/0	0|0	0/0	0/0	0/0	0/0	0|0	0|0	0|0	0|0	0|0	0/1	0/0	0|0	0|0	0|0	0|0	0/0	0|0	0|0	0/0	0|0	./.	0|0	0/0	0|0	0|0	0/0	0/0	0/0	0|0	0|0	0|0	.|.	0|0	0/0	0|0	.|.	.|.	0|0
Cq1A	21689472	Cq1A:21689472	G	C	12582.2	PASS	.	GT	0|0	0|0	./.	.|.	0|0	0|0	0|0	0/0	0|0	0|0	0|0	0/0	0|0	1|1	0|0	0/0	0|0	0/0	0|0	0/0	0/0	0/0	0/0	0|0	0|0	.|.	0|0	0|0	./.	0/0	0|0	0|0	1|1	0|0	0/1	0|0	0|0	0/1	0|0	0/0	0|0	./.	0|0	.|.	0/0	0/0	0/0	.|.	1|1	0|0	.|.	0|0	0/0	0|0	0|0	0|0	0|0
Cq1A	21694657	Cq1A:21694657	G	A	18618.7	PASS	.	GT	0|0	0|0	0/0	.|.	1|1	0|0	1|1	0/0	0|0	0|0	0|0	0/0	0|0	0|0	0/1	0/0	0|0	1/1	0|0	0/0	0/0	0/0	0/0	1|1	0|0	.|.	.|.	0|0	0/0	0/0	0|0	0|0	0|0	.|.	0/0	0|0	0|0	0/0	0|0	./.	0|0	0/0	0|0	0|0	0/0	0/0	0/0	0|0	0|0	0|0	.|.	0|0	0/0	0|0	.|.	.|.	0|0
Cq1A	21725739	Cq1A:21725739	G	A	32555.1	PASS	.	GT	0|0	1|1	0/0	.|.	0|0	0|0	0|0	1/1	0|0	0|0	.|.	0/0	0|0	0|0	0/0	1/1	0|0	0/0	0|0	0/0	0/0	./.	0/1	0|0	.|.	.|.	1|1	.|.	0/0	0/0	1|1	1|1	0|0	0/1	0/0	0|0	0|0	0/0	.|.	./.	0|0	0/1	0|0	1|1	0/1	./.	0/1	1|1	0|0	0|0	.|.	0|0	0/0	0/1	.|.	0|0	0|0
Cq1A	21740820	Cq1A:21740820	A	G	130327	PASS	.	GT	1|1	0|0	1/1	1|1	0|0	1|1	0|0	0/1	1|1	1|1	0|0	1/1	0|0	1|1	./.	0/0	1|1	0/0	0|0	0/0	0/0	0/0	./.	0|0	1|1	0|0	0|0	0|0	0/0	1/1	0/1	.|.	0/1	./.	1/1	0|0	1|1	1/1	0|0	0/0	0|0	0/1	1|1	0|0	0/1	0/0	0/0	0|0	1|1	0|0	1|1	1|1	1/1	./.	1|1	1|1	0|0
Cq1A	21740834	Cq1A:21740834	C	A	57324.6	PASS	.	GT	1|1	0|0	1/1	0/1	0|0	0/1	0|0	0/0	.|.	0/1	0|0	0/0	0|0	0/1	./.	0/0	0/1	0/0	0|0	0/0	0/0	0/0	./.	0|0	0/1	0|0	0|0	0|0	0/0	0/0	0/1	0|0	0/1	./.	0/1	0|0	0|0	0/1	0|0	0/0	0|0	0/0	0|0	0|0	0/0	0/0	0/0	0|0	0/1	0|0	0/1	1|1	0/0	./.	0|0	0|1	0|0
Cq1A	21771706	Cq1A:21771706	C	T	49.64	PASS	.	GT	0|0	0|0	0/0	./.	0|0	./.	0|0	0/0	0|0	0/0	0|0	0/0	0|0	0/0	0/0	0/0	0/0	0/0	0|0	0/0	0/0	./.	0/0	0|0	0/0	.|.	0|0	0|0	./.	0/0	0/0	0|0	0/0	0/0	0/0	0|0	0|0	0/0	0|0	./.	0|0	0/0	0|0	0|1	0/0	0/0	0/0	.|.	0/0	0|0	./.	0|0	0/0	0/0	.|.	0|0	0|0
Cq1A	21771879	Cq1A:21771879	T	G	728.12	PASS	.	GT	0|0	0/1	0/0	./.	0|0	0/0	0|0	0/0	0|0	./.	0|0	0/0	0|0	0/0	./.	0/0	0/0	0/0	0|0	./.	0/0	./.	0/0	0|0	0/0	0|0	0|0	0|0	0/0	0/0	0/0	0|0	0/0	0/0	0/0	0|0	0|0	0/0	0|0	0/0	0|0	./.	0|0	0|0	0/0	0/0	0/0	0|0	0/0	.|.	./.	0|0	0/0	0/0	.|.	0|0	.|.
Cq1A	21771911	Cq1A:21771911	G	A	19130	PASS	.	GT	0|0	0/0	0/0	./.	0|0	1/1	0|0	0/0	0|0	1/1	0|0	0/0	0|0	1/1	./.	0/0	1/1	0/0	0|0	./.	0/0	0/0	0/0	0|0	1/1	0|0	0|0	0|0	0/0	1/1	0/0	0|0	1/1	0/1	0/1	0|0	0|0	0/0	0|0	0/0	.|.	./.	0|0	0|0	0/1	0/0	0/0	0|0	1/1	.|.	./.	0|0	0/0	0/0	.|.	1|1	0|0
Cq1A	21813890	Cq1A:21813890	G	T	208.31	PASS	.	GT	0|0	./.	./.	./.	0|0	0/0	0|0	0|1	0|0	0/0	0|0	0/0	0|0	0/0	./.	0/0	0/0	0/0	0|0	0/0	0/0	0/0	0/0	.|.	0/0	0|0	0|0	0|0	0/0	0/0	0/0	0|0	0/0	0/0	0/0	0|0	0|0	0/0	0|0	./.	0|0	0/0	.|.	0|0	0/0	0/0	0/0	0|0	0/0	0|0	./.	0|0	0/0	0/0	0|0	.|.	0|0
Cq1A	21841144	Cq1A:21841144	A	T	1365.25	PASS	.	GT	0|0	0/0	0/0	0/0	0|0	0/0	0|0	0|0	0|0	0/0	0|0	0/0	0|0	0/0	0/0	0/0	0/0	0/0	0|0	0/0	0/0	0/0	0/0	0/1	0/0	0/1	0|0	0|0	0/0	0/0	0/0	0|0	0/0	0/0	0/0	0|0	0|0	0/0	0|0	./.	0|0	0/0	0|0	0|0	0/0	0/0	0/0	0|0	0/0	0|0	0/0	0|0	0/0	0/0	.|.	0|0	0|0
Cq1A	21849329	Cq1A:21849329	T	G	659.28	PASS	.	GT	0|0	0/0	0/0	./.	0|0	0/0	0|0	.|.	0|0	0/0	0|0	0/0	.|.	0/0	./.	0/0	0/0	0/0	0|0	0/0	0/0	0/0	0/0	0/0	0/0	./.	0|0	0|0	0/0	0/0	0/0	0|0	0/0	0/0	0/0	0|0	0|0	0/0	0|0	0/0	0|0	0/0	0|0	0|0	0/0	./.	0/0	0|0	0/1	0|0	./.	0|0	0/0	0/0	.|.	0|0	.|.
Cq1A	21858116	Cq1A:21858116	T	C	959.27	PASS	.	GT	.|.	0/0	0/0	./.	.|.	0/0	0|0	0|0	0|0	0/0	0|0	./.	0|0	0/0	./.	0/0	0/0	0/0	0|0	0/0	0/0	0/0	0/0	0/0	0/0	0/1	.|.	.|.	0/0	0/0	0/0	0|0	0/0	./.	0/0	0|0	0|0	0/0	0|0	0/0	0|0	0/0	0|0	0|0	0/0	0/0	0/0	0|0	0/0	0|0	0/0	0|0	0/0	./.	0|0	0|0	0|0
Cq1A	21880523	Cq1A:21880523	G	A	2232.47	PASS	.	GT	0|0	0/0	0/0	0/0	0|0	0/0	0|0	0|0	0|0	0/0	0|0	0/0	0|0	0/0	0/0	0/0	0/0	0/0	0|0	0/0	0/0	0/0	0/0	0/0	0/0	0/0	0|0	0|0	0/0	0/0	0/0	0|0	0/0	0/0	0/1	0|0	0|0	0/0	0|0	0/0	0|0	0/0	0|0	0|0	0/0	0/0	0/0	0|0	0/0	0|0	0/0	0|0	0/0	0/0	0|0	0|0	0|0
Cq1A	21898223	Cq1A:21898223	G	A	31748.6	PASS	.	GT	0|0	0/0	0/0	0/0	.|.	0/0	0|0	0|0	0|0	0/0	0|0	0/0	0|0	./.	0/0	0/0	0/0	0/0	0|0	1/1	1/1	0/0	0/1	0/0	./.	1/1	0|0	0|0	0/0	0/0	0/0	0|0	0/0	./.	0/0	1|1	0|0	0/1	0|0	./.	0|0	0/0	0|0	0|0	0/0	0/0	0/0	0|0	0/0	0|0	./.	0|0	0/0	0/0	.|.	0|0	0|0
Cq1A	21899612	Cq1A:21899612	T	A	45563	PASS	.	GT	0|0	0/0	0/0	./.	0|0	0/0	0|0	0|0	1|1	0/0	0|0	1/1	0|0	0/0	./.	0/0	0/0	0/0	0|0	0/0	0/0	0/0	0/0	0/0	0/0	0/0	0|0	0|0	./.	./.	0/0	0|0	0/0	0/0	0/1	0|0	1|1	0/0	0|0	./.	.|.	0/1	1|1	0|0	./.	0/0	0/0	0|0	0/0	0|0	./.	0|0	1/1	./.	1|1	.|.	0|0
Cq1A	21933776	Cq1A:21933776	G	A	1829.65	PASS	.	GT	0|0	0/0	0/0	./.	0|0	0/0	0|0	.|.	0|0	0/0	0|0	0/0	0|0	./.	./.	0/0	0/1	0/0	0|0	0/0	0/0	0/0	./.	0/0	0/0	./.	.|.	.|.	0/0	0/0	0/1	0|0	0/0	0/0	0/0	0|0	0|0	0/0	0|0	./.	0|0	0/0	0|0	0|0	0/0	0/0	0/0	0|0	0/0	0|0	0/0	0|0	0/0	0/0	.|.	0|0	.|.
Cq1A	21933879	Cq1A:21933879	C	T	475.73	PASS	.	GT	0|0	0/0	0/0	0|1	0|0	0/0	0|0	0|0	0|0	0/0	0|0	0/0	0|0	0/0	0/0	0/0	0/0	0/0	0|0	0/0	0/0	0/0	0/0	0/0	0/0	./.	0|0	0|0	0/0	0/0	0/0	0|0	0/0	0/0	0/0	0|0	0|0	0/0	0|0	0/0	.|.	0/0	0|0	0|0	0/0	0/0	0/0	0|0	0/0	0|0	0/0	0|0	0/0	0/0	0|0	0|0	0|0
Cq1A	21933915	Cq1A:21933915	C	T	7721.59	PASS	.	GT	0|0	0/0	0/0	0|0	0|0	0/0	0|0	0|0	0|0	0/0	0|0	0/0	0|0	0/0	0/0	0/0	0/1	0/0	0|0	0/0	0/0	0/0	0/0	0/0	0/1	./.	0|0	0|0	0/0	0/0	0/1	0|0	0/0	0/0	0/0	0|0	0|0	0/0	0|0	0/0	.|.	0/0	0|0	0|0	0/0	0/0	0/0	0|0	0/0	0|0	0/0	0|0	0/0	0/0	0|0	0/1	0|0
Cq1A	21934135	Cq1A:21934135	A	G	47340.5	PASS	.	GT	0/1	0/1	0/1	.|.	.|.	0/1	0|0	0/1	0/1	0/1	0/1	0/1	0|0	0/1	./.	0/1	0/1	./.	.|.	./.	0/0	./.	0/0	0/0	0/1	0/0	.|.	0|0	0/0	0/1	0/1	0|0	0/1	0/1	0/1	0|0	0/1	0/1	0/1	./.	0|0	0/1	0/1	.|.	0/0	0/0	0/1	0|0	0/0	.|.	0/0	0/1	0/1	0/1	0|0	0/1	0|0
Cq1A	21934175	Cq1A:21934175	C	T	15489.2	PASS	.	GT	0/0	0/1	./.	.|.	.|.	0/1	0|0	0/0	0/0	0/0	0/0	0/0	0|0	0/1	./.	0/1	0/1	0/0	0|0	0/1	0/0	./.	0/0	0/0	0/1	0/1	.|.	0|0	0/0	0/1	0/0	0|0	0/1	0/1	0/0	0|0	./.	0/0	0/0	./.	0|0	0/0	0/0	0/1	0/0	0/0	0/1	0|0	0/0	.|.	0/0	0/1	0/1	./.	.|.	0/0	0|0
Cq1A	21951162	Cq1A:21951162	T	G	26052.1	PASS	.	GT	0/0	0/1	0/1	.|.	0/1	0|1	.|.	0/1	0/1	0/1	0/0	0/0	0/1	0/1	0/0	./.	0/1	0/0	.|.	0/1	0/1	0/0	0/0	0/0	0/1	./.	0/1	0|0	0/0	0/1	0/0	0|0	./.	0/0	0/1	0/1	0|1	0/1	0/0	./.	0|0	0/1	0/1	./.	0/0	0/0	0/1	0|0	0/0	0|0	0/1	0/1	0/1	0/1	0|0	0/1	0|0
Cq1A	21951196	Cq1A:21951196	C	T	26393.6	PASS	.	GT	0/0	0/0	0|1	0|0	0|1	0|1	0|0	0|1	0|1	0|1	0/0	0/0	0|1	0|1	0/0	0/0	0/0	0/0	0|0	0|1	0|1	0/0	0/0	0/0	0/0	./.	0|1	0|0	0/0	0|1	./.	0|0	0/0	0/0	0/0	0|1	0|1	0/0	0|1	./.	0|0	0|1	0|1	./.	0/0	0/0	0|1	0|0	0/0	0|0	./.	0|1	0/0	0/0	0|0	0/0	0|0
Cq1A	21952851	Cq1A:21952851	A	T	88082.1	PASS	.	GT	0/1	1/1	.|.	1|1	0|0	1|1	0|0	1|1	0|0	1|1	1/1	0/0	.|.	.|.	0/0	1/1	1/1	0/0	0|0	0/1	0|0	0/0	./.	0/0	1/1	./.	1|1	0|0	0/0	1|1	1/1	.|.	0/1	1/1	0/1	0|0	0|0	0/1	1|1	0/0	0|0	0/1	0|0	1/1	1/1	0/0	1|1	0/1	1/1	0/1	./.	1|1	0/0	1/1	.|.	./.	.|.
Cq1A	22026646	Cq1A:22026646	C	T	1129.56	PASS	.	GT	0/0	0/0	0|0	0|0	0|0	0|0	0|0	0|0	0|0	1|1	0/0	0/0	0|0	0|0	0/0	0/0	0/0	0/0	.|.	0/0	0|0	0/0	0/0	0/0	0/0	./.	0|0	0|0	0/0	0|0	0/0	0|0	0/0	0/1	0/0	0|0	0|0	0/0	0|0	0/0	0|0	0/0	0|0	0/0	0/1	0/0	0|0	0/0	0/0	0/0	0/0	0|0	0/0	0/0	0|0	0/0	0|0
Cq1A	22026850	Cq1A:22026850	C	A	471.29	PASS	.	GT	0/0	0/0	0|0	0|0	0|0	0|0	0|0	0|0	1|1	0|0	0/0	./.	0|0	0|0	0/0	0/0	./.	0/0	0|0	0/0	0|0	0/0	0/0	0/0	0/0	./.	0|0	.|.	0/0	0|0	0/0	0|0	./.	0/0	0/0	0|0	0|0	0/0	0|0	0/0	0|0	0/0	0|0	0/0	0/0	0/0	0|0	0/0	0/0	0/0	./.	0|0	0/0	0/0	.|.	0/0	0|0
Cq1A	22039099	Cq1A:22039099	C	T	3740.09	PASS	.	GT	0/0	0/0	0|0	.|.	0|0	0|0	0|0	0|0	0|0	0|0	0/0	0/0	0|0	0|0	./.	0/0	0/0	0/0	0|0	0/0	0|0	0/0	./.	0/0	0/0	./.	0|0	.|.	./.	0|0	./.	0|0	0/0	0/0	0/0	0|0	0|0	0/0	0|0	./.	0|0	./.	.|.	0/0	0/0	0/1	0|0	0/0	0/0	0/0	0/0	0|0	0/0	0/0	.|.	0/0	0|0
Cq1A	22088598	Cq1A:22088598	G	A	117001	PASS	.	GT	0/1	0/1	0|0	0/1	0|0	1|1	0|0	0/1	0/1	0/1	0/1	1/1	0|0	0/1	0/0	0/1	0/1	0/0	.|.	0/1	0/1	0/0	0/1	0/0	0/1	0/0	0/1	0|0	./.	0/1	0/1	0/1	0/1	1/1	0/1	0/1	0/1	0/1	0/1	./.	.|.	0/1	.|.	0/1	0/1	0/0	0/1	0/1	0/1	0/0	./.	0/1	0/1	0/1	0/1	0/1	.|.
Cq1A	22152256	Cq1A:22152256	T	C	11932.3	PASS	.	GT	0/0	0/0	0|0	./.	0|0	0|0	0|0	./.	0/1	0/0	0/0	0/0	0|0	0/0	0/0	0/0	0/0	0/0	0|0	0/0	0/1	0/0	0/0	0/0	./.	0/0	0/0	0|0	0/0	0/0	0/1	0/0	0/0	0/0	0/0	0/0	0/1	./.	0/0	./.	.|.	0/1	0/1	0/0	./.	0/0	0/0	0/0	./.	0/0	./.	0/0	0/1	0/0	./.	0/0	0|0
Cq1A	22156432	Cq1A:22156432	A	T	9868.5	PASS	.	GT	0/0	./.	0|0	0/0	0|0	0|0	0|0	0/0	0/0	0/0	0/0	0/0	0|0	0/0	./.	0/0	0/0	0/0	0|0	0/0	0/0	0/0	0/0	./.	0/0	0/0	0/0	0|0	0/0	0/0	./.	0/0	0/0	./.	0/0	0/0	0/0	0/0	0/0	0/1	0|0	0/0	0/0	0/0	./.	0/0	0/0	0/0	./.	0/0	./.	./.	0/0	0/0	./.	0/0	.|.
Cq1A	22160145	Cq1A:22160145	C	T	74.24	PASS	.	GT	./.	0/0	0|0	./.	0|0	0|0	0|0	0/0	0/0	0/0	0/0	0/0	0|0	0/0	0/0	0/0	0/0	0/0	0|0	0/0	0/0	0/0	./.	0/0	0/0	./.	0/0	0|0	0/0	0/0	0/0	0/0	0/0	0/0	0/0	0/0	0/0	./.	0/0	./.	0|0	0/0	0/0	0/0	0/0	0/0	0/0	0/1	0/0	0/0	./.	0/0	0/0	0/0	0/0	./.	0|0
Cq1A	22175387	Cq1A:22175387	G	A	11149.4	PASS	.	GT	./.	0/1	0/1	0/0	0|0	0|0	.|.	0/1	0/1	0/1	./.	0/0	0|0	0/1	./.	0/0	0/1	0/0	0|0	0/0	0/1	0/0	0/1	0/0	0/1	./.	0/0	0|0	0/0	0/1	0/0	0/1	0/0	./.	0/0	0/0	0/1	0/1	0/1	./.	0|0	0/0	0/1	./.	./.	./.	0/1	0/0	0/0	0/0	./.	0/0	0/1	0/0	0/1	0/0	0|0
Cq1A	22180734	Cq1A:22180734	C	T	5164.9	PASS	.	GT	0/0	0/0	0/0	0/0	0|0	0|0	0|0	0/0	0/0	./.	0/0	0/0	.|.	0/0	0/0	./.	0/1	0/0	.|.	0/0	0/0	0/0	0/0	./.	0/0	./.	0/0	0|0	0/0	0/0	0/0	0/0	./.	0/0	0/0	0/0	0/0	0/0	0/0	./.	0|0	0/0	0/0	0/0	0/0	0/0	0/0	0/0	0/0	0/0	0/0	0/0	0/0	0/0	0/0	0/0	.|.
Cq1A	22218844	Cq1A:22218844	C	A	4707.45	PASS	.	GT	0/0	0/0	./.	./.	0|0	0|0	0|0	0|1	./.	0/0	0/0	0/0	0|0	0|1	0/0	0/0	./.	0/0	0|0	0/0	0/0	0/0	./.	0/0	0|1	0/0	0/0	.|.	0/1	0|1	0/0	./.	0/0	0/0	0/0	0/0	0/0	0/0	0/0	./.	0|0	0|1	0/0	0/0	0/1	0/0	0|1	0/0	./.	0/0	0/1	0|1	0/0	0/0	./.	0/0	0|0
Cq1A	22260116	Cq1A:22260116	C	T	3125.84	PASS	.	GT	0/0	0/0	0/0	0/0	0|0	0|0	0|0	.|.	0/0	0/0	0/0	0/0	.|.	0|0	0/0	0/0	0/0	0/0	.|.	./.	0/0	0/0	0/1	./.	0|0	./.	0/0	.|.	0/0	0|0	./.	0/0	0/0	0/0	0/0	0/0	0/0	0/0	0/0	0/0	.|.	0|0	0/0	0/0	0/0	0/0	0|0	0/0	0/0	./.	0/0	0|0	0/0	0/0	./.	0/0	0|0
Cq1A	22281868	Cq1A:22281868	G	A	1591.5	PASS	.	GT	0/0	0/0	./.	./.	0|0	0|0	0|0	0|0	0/0	0/0	0/0	./.	0|0	0|0	0/0	0/0	0/0	0/0	0|0	0/0	0/0	./.	./.	0/0	0|1	0/0	0/0	0|0	0/0	.|.	0/0	0/0	0|1	0/0	0/0	0/0	0/0	0/0	./.	./.	0|0	0|0	0/0	0/0	./.	0/0	0|0	0/0	0/0	0/0	./.	0|0	0|1	0/0	./.	0|1	0|0
Cq1A	22296166	Cq1A:22296166	G	A	386.73	PASS	.	GT	0/0	0/0	0/0	0/0	0|0	0|0	0|0	0|0	./.	0/0	0/0	0/0	0|0	0|0	0/0	0/0	0/0	0/0	0|0	0/0	0/0	0/0	0/0	0/0	0|0	./.	0/0	0|0	0/0	0|0	0/1	0/0	.|.	0/0	0/0	0/0	0/0	0/0	./.	./.	.|.	0|0	0/0	0/0	0/0	0/0	.|.	0/0	0/0	0/0	0/0	0|0	0|0	0/0	./.	0|0	0|0
Cq1A	22307190	Cq1A:22307190	T	C	58.33	PASS	.	GT	0/0	0/1	0/0	0/0	.|.	0|0	0|0	0|0	0/0	0/0	0/0	0/0	0|0	0|0	0/0	0/0	0/0	0/0	0|0	0/0	0/0	0/0	0/0	0/0	0|0	0/0	0/0	0|0	0/0	.|.	0/0	0/0	0|0	0/0	0/0	0/0	0/0	0/0	./.	0/0	0|0	0|0	0/0	0/0	./.	./.	0|0	0/0	0/0	0/0	0/0	0|0	0|0	0/0	./.	.|.	0|0
Cq1A	22307202	Cq1A:22307202	T	A	44088.8	PASS	.	GT	1/1	0/0	1/1	0/0	.|.	0|0	0|0	0|0	0/0	0/0	0/0	0/0	0|0	0|0	0/0	0/0	0/0	0/0	0|0	1/1	1/1	0/0	0/1	0/0	0|0	1/1	0/0	0|0	0/0	.|.	0/0	0/0	0|0	0/0	0/0	0/1	0/0	0/1	./.	0/0	0|0	1|1	0/0	0/0	./.	./.	0|0	0/1	0/0	0/0	0/0	0/1	1|1	0/0	./.	.|.	0|0
Cq1A	22327222	Cq1A:22327222	A	T	10538.2	PASS	.	GT	0/0	0|1	0/0	./.	0|0	0|1	0|0	0|0	0|1	0|1	0/0	0|1	0|0	0|0	0/0	0/0	./.	0/0	0|0	0/0	0/0	0|1	0/0	0/0	0|0	0/0	0/0	0|0	0/0	0|0	0|1	0/0	0|0	./.	0/1	0/0	0/0	0|1	0/0	./.	0|0	0|0	0/0	0/0	0|1	0/0	0|0	0/0	0|1	0/0	0|1	./.	0|0	0/0	0/0	0|0	0|0
Cq1A	22327332	Cq1A:22327332	T	C	33211.7	PASS	.	GT	0|1	0/1	0/1	./.	0|0	0/1	.|.	.|.	0/1	0/1	0/1	0/1	0|0	0|0	0/0	0/1	0/1	0/0	0|0	0/1	0/1	0/1	0/0	0/0	0/1	./.	0/0	.|.	0/0	.|.	0|0	0/1	0|0	./.	0/1	0/1	0/1	0/1	0|1	./.	0|0	0|0	0/1	0/1	0/1	0/0	0/1	./.	0/1	0/0	0/1	0|1	.|.	0/0	0/1	0|0	0|0
Cq1A	22327389	Cq1A:22327389	G	T	17234.5	PASS	.	GT	.|.	0/1	0/1	./.	0|0	0/1	0|0	0|0	0/1	0/1	0/0	0/1	0|0	0|0	0/0	0/0	0/1	0/0	0|0	0/1	0/0	0/0	0/0	0/0	0/1	./.	0/0	.|.	0/0	.|.	0|0	0/1	0|0	./.	0/1	0/1	0/0	0/0	0|0	./.	0|0	0|0	0/0	0/1	0/0	0/0	0/1	0|1	0/1	0/0	./.	0|0	0|0	0/0	0/0	0|1	0|0
Cq1A	22372746	Cq1A:22372746	A	T	1771.41	PASS	.	GT	0|0	0/0	0/0	./.	0|0	0/0	0|0	0|0	0/0	./.	0/0	0/0	.|.	0|0	0/0	0/0	0/0	0/0	0|0	0|1	0/0	0/0	0/0	0/0	0/0	./.	0/0	.|.	0/0	0|0	0|0	0/0	0|0	0/0	0/0	0/0	0/0	0/0	0|0	0/0	.|.	0|0	0/0	0/0	0/0	0/0	0/0	0|0	0|1	0/0	./.	0|0	0|0	0/1	./.	0|0	0|0
Cq1A	22372787	Cq1A:22372787	T	C	4171.75	PASS	.	GT	0|0	0/0	0/0	./.	0|0	0/0	0|0	0|0	0/0	./.	0/0	0/0	0/1	0/1	0/0	0/0	./.	0/0	0|0	0|1	0/0	0/0	0/0	0/0	./.	./.	0/0	.|.	0/0	0|0	0|0	0/0	0|0	./.	0/0	0/0	0/0	0/0	0|0	0/0	.|.	0|0	0/0	0/0	0/0	0/0	0/0	0|0	0|1	0/0	./.	0/1	0|0	0/1	./.	0|0	0|1
Cq1A	22373282	Cq1A:22373282	C	T	22518.3	PASS	.	GT	0|0	0/0	0/0	./.	0|0	0/0	0|0	0|0	0/0	./.	0/0	0/0	0/0	0/1	0/0	1/1	0/0	0/0	0|0	0|0	0/0	0/0	0/0	0/0	0/0	./.	0/0	0|0	0/0	0|0	0|0	./.	1|1	0/0	0/1	0/0	0/0	0/0	0|0	0/0	0|0	0|0	0/0	./.	./.	0/0	0/0	0|0	0|0	0/0	1/1	0/0	0|0	./.	0/0	0|0	0|0
Cq1A	22373382	Cq1A:22373382	A	C	13066.3	PASS	.	GT	0|0	0/0	0/0	./.	.|.	0/0	0|0	.|.	0/0	0/0	0/0	0/0	0/0	0/0	./.	0/0	0/0	0/0	.|.	0|0	0/0	0/0	0/0	0/0	0/0	0/0	0/0	0|0	0/0	0|0	0|0	0/0	0|0	0/0	0/0	0/0	0/1	./.	0|0	0/0	0|0	0|0	./.	0/0	0/0	0/0	0/0	0|0	0|0	0/0	0/0	0/0	0|0	0/0	./.	.|.	.|.
Cq1A	22373420	Cq1A:22373420	C	T	11233.9	PASS	.	GT	0|0	0/0	0/0	./.	.|.	0/0	0|0	.|.	0/0	0/0	0/0	0/0	0/0	0/0	./.	0/0	0/0	0/0	.|.	0|0	0/0	0/0	0/0	0/0	0/0	0/0	0/0	0|0	1/1	0|0	0|0	0/0	0|0	0/0	0/0	0/0	0/0	0/0	0|0	./.	1|1	0|0	./.	0/0	0/0	0/0	0/0	0|0	0|0	0/0	0/0	0/0	0|0	0/0	./.	.|.	.|.
Cq1A	22373467	Cq1A:22373467	C	T	1538.48	PASS	.	GT	0|0	0/0	./.	./.	0|0	0/0	0|0	.|.	0/0	0/0	./.	0/0	0/0	0/0	0/0	0/0	0/0	0/0	0|0	0|0	0/0	0/0	0/0	0/0	0/0	0/0	0/0	0|0	0/0	0|0	0|0	0/0	0|0	./.	0/0	0/0	0/0	0/0	0|0	./.	0|0	1|1	./.	0/0	0/0	0/0	0/0	0|0	0|0	0/0	0/0	0/0	.|.	0/0	./.	.|.	0|0
Cq1A	22383583	Cq1A:22383583	C	T	97091.8	PASS	.	GT	1|1	0/0	1/1	./.	.|.	0/0	0|0	0|0	./.	./.	0/0	1/1	0/0	1/1	1/1	0|1	0/0	0/0	1|1	1|1	1/1	0/0	0/1	0/0	0/0	./.	0/0	0|0	1/1	0|0	0|0	0/0	1|1	0/0	1/1	1/1	1/1	0/1	.|.	./.	1|1	1|1	1/1	0/0	0/0	0/0	./.	0/1	0|0	0/0	1/1	1/1	1|1	0/0	./.	.|.	0|0
Cq1A	22390729	Cq1A:22390729	C	T	45826.6	PASS	.	GT	0|0	0/0	./.	./.	0|0	0/0	0|0	0|0	1/1	0/0	0/0	1/1	0/0	0/0	1/1	0|0	0/0	0/0	1|1	0|0	0/0	0/0	0/0	0/0	0/0	0/0	0/0	0|0	1/1	0|0	0|0	0/0	0|0	0/0	0/1	0/0	1/1	0/0	0|0	0/0	1|1	0|0	1/1	0/0	0/0	0/0	0/0	0/0	0|0	0/0	0/0	0/0	0|0	0/0	1/1	0|0	.|.
Cq1A	22402555	Cq1A:22402555	G	T	833.45	PASS	.	GT	0|0	0/0	0/0	0/0	0|0	0/0	0|0	.|.	0/0	0/0	0/0	0/1	./.	0/0	0/0	0|0	0/0	0/0	0|0	0|0	0/0	0/0	0/0	0/0	0/0	0/0	0/0	0|0	0/0	0|0	0|0	0/0	.|.	./.	0/0	0/1	0/0	0/0	0|0	0/0	0|0	0|0	./.	0/0	./.	0/0	./.	0/0	0|0	0/0	./.	0/0	0|0	0/0	0/1	0|0	0|0
Cq1A	22402791	Cq1A:22402791	A	T	226.19	PASS	.	GT	0|0	0/0	0/0	0/0	0|0	0/0	0|0	0|0	0/0	0/0	0/0	0/0	0/0	0/0	0/0	0|0	0/0	0/0	0|0	0|0	0/0	0/0	0/0	0/0	0/0	./.	0/0	.|.	0/0	.|.	0|0	0/0	0|0	0/0	0/0	0/1	0/0	0/0	0|0	./.	.|.	0|0	0/0	./.	0/0	0/0	./.	0/0	0|0	0/0	0/0	0/0	.|.	0/0	0/0	0|0	.|.
Cq1A	22402830	Cq1A:22402830	C	G	56769.3	PASS	.	GT	0|0	0/0	0/0	./.	0|0	1/1	0|0	0/1	1/1	1/1	1/1	1/1	0/0	0/0	0/0	0|0	1/1	0/0	0|0	0|0	0/0	0/0	./.	0/0	1/1	0/0	0/1	.|.	0/0	.|.	1|1	0/0	0|0	./.	0/1	0/0	1/1	0/0	1|1	./.	.|.	0|0	1/1	./.	1/1	0/0	./.	0/1	1|1	0/0	0/0	0/0	0|0	./.	1/1	1|1	.|.
Cq1A	22403564	Cq1A:22403564	G	A	12870.4	PASS	.	GT	0/1	0/1	0/1	./.	0|0	0/0	.|.	0/1	0/0	0/0	0/1	0/0	0/0	0/0	0/0	0|0	0/1	./.	0|0	0|0	0/0	0/0	0/0	0/0	0/1	./.	0/0	0|0	0/0	0|0	0|0	0/1	0/1	./.	0/1	0/0	0/0	0/0	0|0	0/0	0|0	0|0	0/0	0/0	0/1	0/0	0/1	0/0	0|0	0/0	0/1	0/1	0|0	0/0	./.	0/1	0|0
Cq1A	22405862	Cq1A:22405862	G	A	3168.83	PASS	.	GT	0/0	0/0	0/0	./.	0|0	./.	0|0	0/0	0/0	0/0	0/0	0/0	0/0	0/0	0/0	.|.	0/0	0/0	0|0	0|0	0/0	0/0	0/0	0/0	0/0	./.	0/0	0|0	0/0	0|0	.|.	0/0	0/0	./.	0/0	0/0	0/0	0/0	0|0	./.	.|.	.|.	0/0	0/0	0/0	0/0	0/0	0/0	0|0	0/0	1/1	0/0	0|0	./.	0/0	0/0	0|0
Cq1A	22436386	Cq1A:22436386	G	A	19708.6	PASS	.	GT	0/0	0/0	0/0	./.	0|0	0/1	0|0	1/1	0/0	0/1	0/1	0/0	0/0	./.	0/0	0|0	1/1	0/0	.|.	0|0	0/0	0/0	0/0	0/0	1/1	./.	1/1	0|0	0/0	1|1	1|1	0/0	0/0	1/1	0/0	0/0	0/0	0/0	1|1	./.	.|.	0|0	0/0	1/1	./.	0/0	./.	./.	1|1	0/0	./.	0/0	0|0	1/1	0/0	1/1	0|0
Cq1A	22439670	Cq1A:22439670	C	T	74.23	PASS	.	GT	0/0	0/0	0/0	0/0	0|0	./.	0|0	0/0	0/0	./.	./.	./.	0/0	0/0	./.	0|0	0/0	0/0	0|0	0|0	0/0	0/0	0/0	0/0	0/0	./.	./.	0|0	0/0	0|0	.|.	0/0	0/0	0/0	0/0	0/0	0/0	0/0	0|0	./.	.|.	0|0	0/0	0/0	0/0	0/0	0/0	0/0	0|0	0/0	./.	0/1	0|0	0/0	0/0	0/0	0|0
Cq1A	22453718	Cq1A:22453718	A	T	1358.45	PASS	.	GT	./.	0/0	0/0	0/0	.|.	0/0	0|0	0/0	./.	./.	0/0	./.	./.	0/0	0/0	0|0	0/0	0/0	0|0	.|.	0/0	0/0	0/0	0/0	0/0	./.	0/0	0|0	0/0	0|0	.|.	0/0	0/0	0/0	0/0	0/0	0/0	0/0	0|0	./.	0|0	0|0	0|1	0/0	0/0	0/0	0/0	0/0	0|0	./.	0/0	0/0	0|0	0/0	0/0	0/0	0|0
Cq1A	22453830	Cq1A:22453830	G	C	11146	PASS	.	GT	0/0	0/1	0/1	0/0	.|.	0/0	0|0	0/0	0/1	0/1	./.	0/0	0/1	0/1	0/0	0|0	0/0	0/0	0/1	.|.	0/0	0/0	0/0	0/0	0/0	./.	0/0	0|0	0/0	0/1	0|0	0/0	0/0	0/0	0/0	0/0	0/0	0/0	0|0	./.	.|.	0|0	0|1	0/0	0/1	0/0	0/0	0/1	0|0	./.	0/0	0/0	0|0	0/1	0/1	0/0	0|0
Cq1A	22453871	Cq1A:22453871	T	C	58666.5	PASS	.	GT	0|1	0/1	0|1	./.	0|0	0/0	0|0	0/0	0|1	0/1	0/0	0|1	0|1	0|1	0/0	.|.	0/0	0/0	0/0	.|.	0/0	0/0	0/0	0/0	0|1	./.	./.	0|0	0/0	0|1	0|0	0/0	0|1	0/0	0/0	0|1	0|1	0/0	0|0	./.	.|.	0|1	0|1	0/0	0/1	0/0	0|1	0/1	0|1	0/0	./.	0|1	0|1	0|1	0|1	0/0	0|0
Cq1A	22454484	Cq1A:22454484	T	C	71829.7	PASS	.	GT	0|0	0|1	0|1	./.	0|0	0|1	.|.	0|1	0|1	0|1	0/0	.|.	0|0	0|1	0/0	0|1	0/0	0/0	0/0	0|1	0|1	0/0	0|1	0/0	0|1	./.	0|1	0|0	0/0	0|0	0|1	1/1	0|0	0|1	0/0	0|1	.|.	0|1	0|1	./.	.|.	0|0	0|1	0|1	0/0	0/0	.|.	0/0	.|.	0/0	0|1	.|.	0|0	0|1	.|.	0/0	0|0
Cq1A	22454494	Cq1A:22454494	G	T	9654.34	PASS	.	GT	1|1	0|0	0|0	./.	0|0	0|0	.|.	0|0	0|0	0|0	0/0	.|.	0|0	0|0	0/0	0|0	0/0	0/0	0/0	0|0	0|0	0/0	0|0	0/0	0|0	./.	0|0	0|0	0/0	0|0	0|0	0/0	0|0	0|0	0/0	0|0	.|.	0|0	0|0	./.	.|.	0|0	0|0	0|0	0/0	0/0	0|0	0/0	.|.	0/0	0|0	.|.	0|0	0|0	.|.	0/0	0|0
Cq1A	22454585	Cq1A:22454585	T	C	135516	PASS	.	GT	0|0	0|1	.|.	0|1	0|0	0|1	0|0	0|1	0|1	0|0	0|1	0|1	0|1	0|1	./.	0|1	0|1	0/0	./.	0|1	0|1	0|1	0|1	0/0	0|1	0|1	0|1	0|0	0/0	0|1	0|1	0|1	0|0	0|1	0|1	0|1	0|1	0|1	0|1	./.	0|0	0|1	0|1	0|1	./.	0/0	0|1	0|1	0|1	./.	0|1	0|1	0|1	0|1	0|0	./.	.|.
Cq1A	22454674	Cq1A:22454674	T	C	107615	PASS	.	GT	0|1	0|1	0|1	0|1	.|.	0|1	0|0	0|1	0|1	0|1	0|1	0|1	0|1	0|1	./.	0|1	0|1	0/0	./.	0|0	0|1	0|0	0|1	0/0	.|.	0|1	0|0	.|.	0/0	0|1	0|1	0|1	0|1	.|.	0|0	0|1	0|1	0|1	0|0	./.	.|.	0|1	0|0	0|1	0/0	0/0	0|1	0|1	0|1	./.	0|1	0|1	0|1	0|0	0|1	./.	.|.
Cq1A	22490699	Cq1A:22490699	A	G	899.53	PASS	.	GT	0|0	0|0	0|0	.|.	0/1	0|0	0|0	.|.	0|0	.|.	0|0	.|.	0|0	0|0	0/0	0|0	0|0	0/0	0/0	.|.	0|0	0|0	0|0	./.	0|0	0|0	0|0	0|0	0/0	0|0	0|0	0|0	0|0	.|.	0|0	0|0	0|0	0|0	0|0	./.	.|.	0|0	0|0	0|0	0/0	0/0	0|0	0|0	0|0	0/0	0|0	0|0	0|0	0|0	0|0	./.	0|0
Cq1A	22503972	Cq1A:22503972	A	G	9224.51	PASS	.	GT	0|0	0/1	0|0	.|.	0/0	0|0	.|.	0/1	0|0	.|.	0|0	0|0	0|0	.|.	0/0	0/1	.|.	0/0	0/0	0/1	0|0	0|0	0|0	0/0	0|0	.|.	0/1	0|0	0/0	0|0	.|.	0|0	0|0	0|0	0/1	0|0	0|0	0/1	0|0	0/0	0|0	0|0	0|0	0|1	./.	0/0	0|0	0/1	0/1	0/0	.|.	0|0	0/1	0|0	.|.	./.	0|0
Cq1A	22553369	Cq1A:22553369	C	T	58284.2	PASS	.	GT	0|0	0|1	0|1	.|.	0/0	0|1	0|0	0/0	0|0	0|0	0|1	.|.	0|0	0|0	./.	0|1	0|1	0/0	0/0	0/1	0|1	0/1	0/1	0/1	0|0	.|.	0/0	0|0	0|1	0|1	0/1	0|1	0|1	0|0	0|1	0|1	0|1	0/1	0|0	0|1	0|0	0|1	.|.	0|0	0|1	0|1	0|0	0|1	0/0	0/0	.|.	0|1	0/0	.|.	.|.	0|1	0/1
Cq1A	22553474	Cq1A:22553474	C	T	4639.14	PASS	.	GT	0|0	0|0	0|0	.|.	./.	0|0	0|0	0/0	0|0	0|0	0|0	0|0	0|0	.|.	./.	0|0	0|0	0/0	0/0	0|1	0|0	0|1	0/0	0/0	0|0	.|.	0/0	.|.	0|0	0|0	0|1	0|0	0|0	0|0	0|0	0|0	0|0	0|1	0|0	0|0	0|0	0|0	0|0	0|0	0|0	0|0	0|0	0|0	0/0	0/0	0|0	0|0	0/0	0|0	0|0	0|0	0/1
Cq1A	22562259	Cq1A:22562259	G	A	1959.64	PASS	.	GT	0|0	0|0	.|.	0|0	0/0	0|0	0|0	0/0	0/1	0/1	0|0	0|0	0|0	0|0	./.	0/1	0|0	0/0	./.	0|0	0|0	.|.	0/0	0/1	0|0	0|0	./.	0|0	.|.	0|0	0|0	0|0	.|.	.|.	0|0	0|0	0|0	0|0	0|0	0|0	0/1	0|0	0|0	0/1	0|0	0|0	0|0	0|0	./.	0/0	0|0	.|.	./.	0|0	0|0	0|0	0/1
Cq1A	22583433	Cq1A:22583433	G	A	221597	PASS	.	GT	1|1	1|1	1|1	.|.	1/1	1|1	.|.	1/1	1/1	1/1	1|1	1|1	1|1	1|1	./.	1/1	1|1	1/1	1/1	1|1	1|1	0/1	1/1	0/1	1|1	.|.	1/1	1|1	1|1	1|1	1|1	1|1	1|1	1|1	1|1	1|1	1|1	1|1	1|1	1|1	./.	.|.	1|1	1/1	1|1	0|0	1|1	1|1	1/1	1/1	1|1	.|.	1/1	1|1	.|.	1|1	0/0
Cq1A	22599761	Cq1A:22599761	G	A	2386.33	PASS	.	GT	0|0	0|0	0|0	0|0	0/0	0|0	0|0	0/0	0/0	0/0	0|0	0|0	0|0	0|0	./.	0/0	0|0	0/0	./.	0|0	0|0	0/0	0/0	0/0	0|0	.|.	0/0	0|0	0|0	.|.	0|0	0|0	0|0	0|0	0|0	0|0	0|0	0|0	0|0	.|.	./.	0|0	0|0	0/0	0|0	0|0	0|0	0/1	0/0	0/0	0|0	0|0	0/0	0|0	.|.	.|.	./.
Cq1A	22599837	Cq1A:22599837	T	C	6509.24	PASS	.	GT	0/1	0|0	0|0	0|0	0/0	0|0	0|0	0/1	0/0	0/1	0|0	0|0	0|0	.|.	./.	0/0	0|0	0/0	./.	0|0	0|0	0/0	0/0	0/0	0|0	.|.	0/1	.|.	.|.	.|.	0|0	0/1	0|0	0|0	0|0	0|0	0|0	0|0	0|0	0|0	./.	0|0	.|.	0/0	0|0	0|0	0|0	./.	0/0	0/0	0/1	0|0	0/0	0|0	0|0	0/1	0/0
Cq1A	22599884	Cq1A:22599884	A	G	26699	PASS	.	GT	0|1	0|0	0|0	.|.	0/0	0|0	0|0	0|1	0/0	0|1	0|0	0|0	0|0	0|0	0/0	0/0	0|0	0/0	./.	0|0	0|0	./.	0|1	0/0	0|0	.|.	0/0	0|0	.|.	.|.	0|0	0|1	0|0	0|0	0|0	0|0	0|0	0|0	0|0	.|.	./.	0|0	0|0	0|1	0|0	0|0	0|1	./.	0/0	0/0	0|1	.|.	./.	0|0	0|0	0|1	0/0
Cq1A	22602924	Cq1A:22602924	A	G	204581	PASS	.	GT	0/1	0/1	0/1	1|1	./.	0/1	.|.	1|1	0/1	0/1	0/1	.|.	0|0	0/1	./.	0/1	0/1	0/0	./.	0/1	0/1	0/0	0/1	0/1	0/1	0/1	0/1	.|.	0|0	0/1	0/1	.|.	0/1	0/1	0/1	0/1	0/1	0/1	0/1	.|.	0/0	0|0	0/1	0/1	0/1	0/1	0/1	0/1	0/1	./.	0/1	0/1	0/1	1|1	0/1	0/1	./.
Cq1A	22603086	Cq1A:22603086	T	C	181605	PASS	.	GT	0/1	0/1	./.	0/1	./.	0/1	0|0	0/1	0/1	1/1	0/1	0/1	0|0	0/1	./.	0/1	0/1	./.	./.	0/1	0/0	0/1	0/1	0/0	0/1	0/1	0/1	0|0	0/1	0/1	./.	0/1	0/1	0/1	0/1	0/1	0/1	0/1	0/1	.|.	0/0	0/1	./.	0/1	0/1	0/1	0/1	0/1	0/1	0/0	0/1	0/1	0/1	1|1	./.	0/1	./.
Cq1A	22603184	Cq1A:22603184	T	A	26121.8	PASS	.	GT	0/0	0/0	0|1	0/0	./.	0/0	.|.	0/0	0/0	0/0	0/0	0|1	0|0	0/0	./.	0/0	0/0	0/0	./.	0/0	0|1	0/0	0/0	0/0	0/0	./.	0/0	0|0	0/0	0/0	0/0	0/0	0/0	0/0	0/0	0|1	0/0	0/0	0/0	.|.	./.	0/1	0|1	0/0	0/0	0/0	0/0	0/0	0/0	./.	0/0	0/0	0/0	0|0	0|1	0/0	./.
Cq1A	22603191	Cq1A:22603191	A	C	432398	PASS	.	GT	1/1	0/1	0|1	0/1	./.	0/1	.|.	0/1	0/1	1/1	0/1	0|1	0|0	1/1	./.	0/1	0/1	0/0	./.	0/1	0|1	1/1	0/1	0/0	1/1	./.	0/1	0|0	0/1	0/1	0/0	0/1	0/1	0/1	0/1	0|1	0/1	0/1	1/1	.|.	./.	0/1	0|1	1/1	1/1	0/1	0/1	0/1	1/1	./.	1/1	0/1	0/1	1|1	0|1	1/1	./.
Cq1A	22603468	Cq1A:22603468	T	A	432535	PASS	.	GT	1/1	0/1	0|0	0/1	0/0	0/1	0|0	0/1	0/1	0/1	0/1	0/1	0|0	0/1	0/0	0/1	0/1	./.	./.	0/1	0/1	0/1	0/1	0/1	0/1	0/1	1/1	.|.	0/1	0/1	0/1	0/1	0/1	0/1	0/1	0/1	0/1	0/1	0/1	.|.	0/0	0/1	0/1	0/1	0/1	0/1	0/1	0/1	1/1	0/0	0/1	0/1	0/1	0/1	0/1	0/1	./.
Cq1A	22603511	Cq1A:22603511	G	A	16164.5	PASS	.	GT	0/0	0/0	0|0	0/0	0/0	0/0	0|0	0/0	0/0	0/0	0/0	0/0	0|0	0/0	0/0	0/0	0/0	./.	0/0	0/0	0/0	0/1	0/0	0/1	0/0	./.	0/0	.|.	0/0	0/0	0/1	0/0	0/0	0/0	0/0	0/0	0/0	0/1	0/0	0|0	0/0	0/1	0/0	0/0	0/0	0/0	0/0	0/0	0/0	0/0	0/0	0/0	0/0	0/0	0/0	0/0	./.
Cq1A	22603602	Cq1A:22603602	A	C	90916.8	PASS	.	GT	0|1	0|1	0|0	./.	0/0	0/0	0|0	0/0	0|1	0|1	0|1	./.	0|0	0|1	./.	0|1	0|1	0/0	./.	0|1	0/0	0|1	0|1	0|1	0|1	./.	0/0	0|0	0|1	./.	./.	0|1	0|1	./.	0/1	0|1	0|1	0|1	0|1	0|1	0/0	0|1	0|1	0|1	0/0	0|1	./.	0/0	0|1	0/0	./.	0/0	0|1	0|1	./.	0|1	0|1
Cq1A	22604008	Cq1A:22604008	G	A	25649.2	PASS	.	GT	0/1	0/1	0|0	0/1	0/0	0/1	.|.	0/0	0/1	0/1	0|0	0/0	0|0	0|0	0/0	0/1	0|0	./.	0/0	0/1	0/0	0|0	0|0	0|0	0/1	./.	0/1	0|0	0/1	./.	0/0	0/1	0/1	0/1	0/1	0/1	0/1	0|0	0/1	0|0	0/0	0|0	.|.	0|0	./.	0/1	./.	0/1	0|0	./.	0/1	0/1	0/1	.|.	0/1	0/1	.|.
Cq1A	22606070	Cq1A:22606070	T	G	2468.45	PASS	.	GT	0/0	0/0	0|0	0/0	0/0	0/0	.|.	0/0	0/0	0/0	0|0	0/0	0/1	0|0	0/0	0/0	0|0	0/0	0/0	0/0	0/0	0|0	0|0	0|0	0/0	0/0	0/0	0|0	0/0	0/0	0/0	0/0	0/0	0/0	0/0	0/0	0/0	0|0	0/0	.|.	0/0	0|0	0|0	0|0	0/0	0/0	0/0	0/0	0|0	1/1	0/0	0/0	0/0	0|0	./.	0/0	0|0
Cq1A	22608336	Cq1A:22608336	T	G	206.14	PASS	.	GT	0/0	0/0	0|0	./.	0/0	0/0	0|0	0/0	0/0	0/0	0|0	0/0	0/0	0|0	0/0	0/0	0|0	0/0	0/0	0/0	0/0	0|0	0|0	0|0	0/1	0/0	./.	0|0	0/0	./.	0/0	0/0	0/0	0/0	0/0	0/0	0/0	0|0	0/0	0|0	0/0	0|0	0|0	0|0	0/0	0/0	0/0	0/0	.|.	0/0	0/0	0/0	0/0	0|0	0/0	0/0	.|.
Cq1A	22611892	Cq1A:22611892	G	A	8457.84	PASS	.	GT	0/0	0/0	0|0	./.	0/0	0/0	0|0	0/0	0/0	0/0	0|0	./.	0/0	0|0	./.	0/0	0|0	0/0	0/0	0/0	0/0	0|0	0/1	0|0	0/0	0/1	0/0	0|0	0/0	./.	0/0	./.	0/0	0/0	0/0	0/0	0/0	0|0	0/0	.|.	0/0	0|0	0|0	0|0	./.	0/0	0/0	0/1	0|0	0/0	./.	0/0	0/0	0|0	./.	./.	.|.
Cq1A	22625467	Cq1A:22625467	G	A	1658.33	PASS	.	GT	0/0	0/0	1|1	./.	0/0	0/0	0|0	0/0	0/0	0/0	0|0	0/0	./.	0|0	0/0	0/0	0|0	./.	0/0	0/0	0/0	0|0	0/0	0|0	0/0	./.	0/0	0|0	0/0	./.	0/0	0/0	./.	0/0	0/0	0/0	0/0	0|0	0/0	.|.	./.	0|0	0|0	0|0	0/0	0/0	./.	0/0	0|0	0/0	0/0	0/0	0/0	0|0	./.	./.	0|0
Cq1A	22640086	Cq1A:22640086	T	A	2223.58	PASS	.	GT	0/0	0/0	0|0	./.	0/0	0/0	0|0	0/0	0/0	0/0	0|0	0/0	0/0	0|0	1/1	0/0	0|0	0/0	1/1	0/0	0/0	.|.	0/0	0|0	0/0	./.	0/0	0|0	0/0	0/0	0/0	0/0	0/0	0/0	0/0	0/0	0/0	0|0	0/0	0|0	1/1	0|0	0|0	0|0	0/0	0/0	0/0	./.	0|0	0/0	0/0	0/0	0/0	0|0	./.	0/0	0|0
Cq1A	22689769	Cq1A:22689769	G	A	151006	PASS	.	GT	1/1	0/1	1|1	1/1	0/0	1/1	0|0	1/1	1/1	1/1	1|1	1/1	0/0	1|1	0/0	1/1	1|1	0/0	0/0	1/1	1/1	0|0	1/1	0|0	1/1	1/1	1/1	0|0	0/0	1/1	./.	1/1	./.	./.	1/1	1/1	1/1	0/1	./.	0|0	0/1	1|1	1|1	1|1	1/1	./.	1/1	0/1	1|1	0/0	./.	./.	1/1	.|.	./.	1/1	0|0
Cq1A	22695017	Cq1A:22695017	T	A	1763.87	PASS	.	GT	1/1	0/0	0|0	./.	0/0	0/0	0|0	./.	0/0	./.	0|0	0/0	0/0	0|0	./.	0/0	0|0	0/0	0/0	0/0	0/0	0|0	0/0	0|0	0/0	./.	0/0	0|0	0/0	0/0	0/0	0/0	0/0	0/0	0/0	0/0	0/0	0/0	0/0	.|.	0/0	0|0	0|0	0|0	./.	0/0	0/0	0/0	0|0	0/0	0/0	0/0	0/0	.|.	./.	0/0	.|.
Cq1A	22701077	Cq1A:22701077	G	A	168.48	PASS	.	GT	0/0	0/0	0|0	0/0	0/0	0/0	0|0	0/0	0/0	./.	0|0	0/0	0/0	0|0	0/0	0/0	0|0	0/0	0/0	0/0	./.	0|0	0/0	0|0	0/0	0/0	0/0	0|0	0/0	./.	0/0	0/0	0/0	0/0	0/0	0/0	0/0	0/0	0/0	.|.	0/0	0|0	0|0	0|0	./.	0/0	0/0	0/0	0|0	./.	0/0	0|1	./.	0|0	0/0	./.	.|.
Cq1A	22718364	Cq1A:22718364	A	C	5095.62	PASS	.	GT	0|1	0/0	0|0	0/0	0/0	0/0	0|0	0/0	0|1	0|1	0|0	./.	0/0	0|0	./.	0/0	0|0	0/0	0/0	0/0	0/0	0|1	0/0	0|0	0/0	0/0	0/0	0|0	0/0	0|1	0/0	./.	0/0	./.	0/0	0/0	./.	0/0	0/0	.|.	0/0	0|0	0|0	0|0	0/0	0/0	0/0	./.	0|0	0/0	0/0	0|0	./.	.|.	0/0	./.	0|0
Cq1A	22760751	Cq1A:22760751	C	T	190.58	PASS	.	GT	0|0	0/0	0|0	0/0	0/0	0/0	0|0	0/0	0|0	0|0	0|0	./.	0/0	0|0	0/0	0/0	0|0	0/0	0/0	0/0	0/0	0|0	0/1	0|0	0/0	./.	./.	0|0	0/0	0|0	./.	0/0	./.	0/0	0/0	0/0	0/0	0/0	0/0	0|0	0/0	0|0	0|0	0|0	0/0	0/0	0/0	0/0	0|0	0/0	0/0	0|0	0/0	.|.	./.	0/0	0|0
Cq1A	22760970	Cq1A:22760970	C	T,*	53994	PASS	.	GT	0|0	0/0	0|0	0/0	0/0	0/0	0|0	0/0	0|0	0|0	0|0	0/0	0/0	0|0	0/0	0/0	0|0	0/0	0/0	0/0	0/0	0|0	0|1	0|0	0/0	1/1	0/0	0|0	0/0	0|0	0/0	0/0	0|2	0/0	0|1	0/0	0/0	0/0	0/0	0|0	0/0	1|1	0|0	0|0	0/0	0/0	0|1	0|1	.|.	0/0	./.	0|0	0/0	0|0	0/0	0/0	0|0
Cq1A	22767855	Cq1A:22767855	G	A	64972.4	PASS	.	GT	.|.	0/0	0|0	./.	0/0	1/1	0|0	0/0	1|1	1|1	0|0	1/1	0/0	.|.	0/0	0/0	1|1	0/0	0/0	1/1	1/1	0/1	0/1	0|0	1/1	./.	1/1	0|0	./.	1|1	1/1	0/0	0|0	./.	1|1	0/1	1/1	0/1	1/1	0|0	0/0	0|0	1|1	0|0	1/1	0/0	.|.	.|.	.|.	0/0	0/0	0|0	0/0	.|.	1/1	1/1	0|0
Cq1A	22770904	Cq1A:22770904	C	T	47819.8	PASS	.	GT	1|1	1/1	.|.	1/1	0/0	0/0	.|.	1/1	0|0	0|0	1|1	0/0	0/0	0|0	0/0	1/1	0|0	0/0	0/0	0/0	0/0	0/0	./.	0|0	0/0	./.	./.	0|0	./.	0|0	0/0	1/1	1|1	./.	0|0	0/0	0/0	0/1	0/0	0|0	./.	0|0	0|0	1|1	./.	0/0	1|1	0|0	0|0	0/0	1/1	1|1	0/0	1|1	./.	0/0	0/1
Cq1A	22799871	Cq1A:22799871	A	T	46431.3	PASS	.	GT	0|0	./.	0|0	./.	0/0	0/0	.|.	0/0	1|1	.|.	0|0	1/1	0/0	0|0	0/0	0/0	0|0	0/0	0/0	1/1	1/1	./.	0/0	0|0	0/0	0/0	0/0	0|0	0/0	.|.	0/0	0/0	0|0	0/0	0/1	1/1	1/1	0|1	0/0	.|.	0/1	0|0	1|1	.|.	0/0	0/0	0|0	0|0	0|0	0/0	0/0	0/1	0/0	.|.	./.	0/0	0/0
Cq1A	22867064	Cq1A:22867064	T	C	30916.1	PASS	.	GT	0|0	0/0	0|0	0/0	1/1	0/0	1|1	0/0	0|0	0|0	0|0	0/0	1/1	0|0	0/0	0/0	0|0	1/1	0/0	0/0	0/0	0/1	0/0	1|1	0/0	./.	0/0	0|0	0/0	0|0	0/0	0/0	0|0	./.	0/0	0/0	0/0	.|.	0/0	0|0	0/0	0|0	0|0	.|.	0/0	0/0	0|0	0|0	.|.	1/1	0/0	0/0	./.	0|0	0/0	./.	0/0
Cq1A	22867112	Cq1A:22867112	A	T	250254	PASS	.	GT	1|1	1/1	1|1	1/1	1/1	1/1	1|1	1/1	1|1	.|.	1|1	1/1	1/1	1|1	1/1	1/1	1|1	1/1	1/1	1/1	1/1	0/1	1/1	1|1	1/1	./.	1/1	0|0	1/1	1|1	./.	1/1	1|1	./.	1/1	1/1	1/1	1|1	1/1	0/1	1/1	1|1	1|1	.|.	1/1	0/0	1|1	1|1	1|1	1/1	./.	1/1	1/1	1|1	./.	1/1	0/1
Cq1A	22912881	Cq1A:22912881	C	A	4891.41	PASS	.	GT	0|0	./.	0|1	./.	./.	0/0	0|0	0/0	0|0	.|.	0|0	./.	0/0	0|0	0/0	0/0	0|0	0/0	./.	0|1	0|1	0/0	0/0	0|0	0/0	./.	0/0	0|0	./.	0|0	0/0	0/0	0|0	0/0	0/0	0/0	0/0	0|0	0/0	0/0	0/0	0|0	0|1	0|0	0/0	0/0	0|0	0|0	0|0	0/0	0/0	./.	0/0	0|0	0/0	./.	0/0
Cq1A	22913431	Cq1A:22913431	T	C	816.79	PASS	.	GT	0|0	0/0	.|.	0/0	0/0	0/0	0|0	0/0	0|0	0|0	0|0	0/0	0/0	0|0	0/0	0/0	0|0	0/0	0/0	0/1	0|0	0/1	0/0	0|0	0/0	./.	./.	0|0	0/0	0|0	0/0	0/0	0|0	0/0	0/0	0/0	0/0	0|0	0/0	0/0	0/0	0|0	.|.	0|0	0/0	0/0	0|0	0|0	0|0	0/0	0/0	0/0	0/0	0|0	0/0	0/0	0/0
Cq1A	22913465	Cq1A:22913465	C	T	2429.88	PASS	.	GT	0|0	0/0	.|.	0/0	0/0	0/0	0|0	0/1	0/1	.|.	0|0	0/0	./.	0|0	./.	0/0	0|0	0/0	0/0	0/1	0/1	0/1	0/0	0|0	0/0	./.	./.	0|0	0/0	0|0	0/0	0/0	0|0	0/0	0/0	0/1	0/0	0|0	0/1	0/0	0/0	0|0	.|.	0|0	0/0	./.	0|0	0|0	0|0	0/0	0/0	0/0	0/0	0|0	0/1	0/0	./.
Cq1A	22913502	Cq1A:22913502	G	A	2888.79	PASS	.	GT	0|0	0/0	.|.	0/0	0/0	0/0	0|0	0/0	0/0	0|0	0|0	0/0	./.	0|0	0/0	0/0	0|0	0/0	0/0	0/0	0/0	0/0	0/0	0|0	0/0	./.	0/0	0|0	0/0	0|0	0/0	0/0	0|0	0/0	0/0	0/0	0/0	0|0	0/0	0/0	0/0	0|0	.|.	0|0	0/1	0/0	0|0	0/1	0/1	0/0	0/0	0/0	0/0	0|0	0/0	0/0	0/0
Cq1A	22947692	Cq1A:22947692	T	C	1696.75	PASS	.	GT	0|0	0/0	.|.	./.	./.	0/0	0|0	0/0	0/0	.|.	0|0	0/0	0/0	0|0	0/0	0/0	0|0	0/0	./.	0/0	0/0	0/0	0/0	0|0	0/0	./.	0/0	0|0	0/0	0|0	0/0	0/0	.|.	0/0	0/0	0/0	0/0	0|0	1/1	0/0	0/0	0|0	0|0	0|0	0/0	0/0	0|0	0/0	0/0	0/0	./.	0/0	0/0	.|.	./.	./.	0/0
Cq1A	22960992	Cq1A:22960992	G	A	7104.08	PASS	.	GT	0|0	0/0	0|0	0/0	0/0	0/0	.|.	./.	0/0	0|0	0|0	0/0	0/0	0|0	0/0	0/0	0|0	0/0	./.	0/0	0/0	0/0	0/0	.|.	0/0	./.	0/0	0|0	./.	0|0	0/0	0/0	0|0	0/0	0/0	./.	0/0	.|.	0/0	0/1	0/0	0|0	0|0	0|0	0/0	0/0	0|0	0/0	0/0	0/0	./.	0/0	0/0	0|0	0/0	0/0	0/0
Cq1A	22961176	Cq1A:22961176	T	C	7783.29	PASS	.	GT	1|1	0/0	0|0	./.	0/0	0/0	0|0	0/0	0/0	0|0	0|0	0/0	0/0	0|0	0/0	0/0	0|0	0/0	./.	0/0	0/0	0/0	./.	0|0	0/0	0/0	./.	0|0	0/0	0|0	0/0	0/0	0|0	0/0	0/0	0/0	0/0	0|0	0/0	./.	0/0	0|0	0|0	0|0	0/0	0/0	0|0	0/0	0/0	0/0	./.	1/1	0/0	0|0	./.	./.	0/0
Cq1A	22961239	Cq1A:22961239	G	T	6668.37	PASS	.	GT	0|0	0/0	0|0	./.	0/0	1/1	0|0	0/0	0/0	1|1	0|0	./.	./.	0|0	0/0	0/0	1|1	0/0	0/0	0/0	0/0	0/0	0/1	0|0	1/1	./.	0/0	0|0	0/0	1|1	1/1	0/0	0|0	0/1	0/0	0/0	0/0	0|0	0/0	./.	0/0	0|0	0|0	0|0	./.	0/0	0|0	0/0	1/1	0/0	./.	0/0	0/0	.|.	./.	1/1	0/0
Cq1A	22982267	Cq1A:22982267	A	T	57111.3	PASS	.	GT	0|1	0|1	.|.	./.	0|1	0/0	.|.	0/0	0|1	0|1	0|1	0|1	0/0	0|1	0/0	0/0	0|1	0/0	0/0	0/0	0/0	0/0	0/0	0|1	0|1	0/0	0/0	.|.	0/0	.|.	0|1	0/0	0|0	0|1	0|1	0|1	0/0	.|.	0|1	./.	0/0	0|0	.|.	0|1	0|1	0/0	0|1	0/0	0/0	0|1	0/0	0/0	0/0	0|0	0|1	./.	0|1
Cq1A	22994756	Cq1A:22994756	T	C	5907.51	PASS	.	GT	0|0	0|0	0|0	./.	0|0	0/0	0|0	0/0	.|.	0|0	0|0	.|.	0/0	0|0	0/0	0/0	0|0	0/0	0/0	0/0	0/0	0/0	0/0	0|0	0|0	./.	0/0	0/1	0/0	0|0	0|0	0/0	0|0	0|0	0|0	0|0	./.	0|0	0|0	0/0	0/0	.|.	.|.	0|0	0|0	0/0	0|0	0/0	0/0	0|0	./.	0/0	./.	0|0	.|.	0/0	0|0
Cq1A	23037637	Cq1A:23037637	C	T	2415.36	PASS	.	GT	0|0	0|1	0|0	0/0	0|0	0/0	0|0	0/0	.|.	0|0	0|0	.|.	./.	0|0	./.	0/0	0|0	0/0	0/0	0/0	0/0	0/0	./.	0|0	0|0	0/0	0|1	0/0	0/0	0|0	0|1	0|1	0|0	0|0	0|0	0|0	./.	0|0	0|0	./.	0/0	.|.	.|.	0|0	0|0	0/0	0|0	0/0	0/0	0|0	0/0	0/0	./.	0|1	.|.	0/0	0|0
Cq1A	23051589	Cq1A:23051589	C	T	5357.63	PASS	.	GT	0|0	0|1	.|.	0/0	0|0	0/0	0|0	0/0	.|.	0|0	0|0	0|0	0/0	0|0	./.	0/0	0|0	0/0	0/0	0/0	0/0	0/0	0/0	0|0	0|0	./.	0|0	0/0	0/0	0|0	0|0	0|0	0|0	0|0	0|0	0|0	0/0	0|0	0|0	./.	0/0	0|0	0|1	.|.	0|1	0/0	0|0	0|1	0/0	0|0	./.	0/0	0/0	0|0	.|.	./.	0|0
Cq1A	23075051	Cq1A:23075051	C	A	2239.14	PASS	.	GT	.|.	0|0	0|0	./.	0|0	0/0	0|0	0/0	0|0	0|0	0|0	.|.	0/0	0|0	0/0	0/0	0|0	0/1	0/0	0/0	0/0	0/0	0/0	0|0	0|0	./.	0|0	0/0	0/0	0|0	0|0	0|0	0|0	0|0	0|0	0|0	0/0	0|0	0|0	./.	./.	0|0	0|0	0|0	.|.	./.	0|0	0|0	0/0	0|0	0/0	0/0	0/0	0|0	.|.	0/0	0|0
Cq1A	23092746	Cq1A:23092746	G	T	6746.17	PASS	.	GT	0|0	0|0	1|1	./.	0|0	0/0	0|0	0/0	0|0	0|0	.|.	0|0	0/0	0|0	0/0	0/0	0|0	0/0	0/0	./.	0/0	0/0	0/0	0|0	0|0	./.	0|0	0/0	0/0	.|.	0|0	0|0	.|.	0|0	0|0	0|0	0/0	0|0	0|0	./.	0/0	0|0	0|0	0|0	0|0	0/0	0|0	0|0	./.	0|0	./.	0/0	0/0	0|0	.|.	0/0	0|0
Cq1A	23097888	Cq1A:23097888	G	A	76216.3	PASS	.	GT	1|1	1|1	0|0	./.	0|0	1/1	0|0	1/1	0|0	1|1	1|1	.|.	0/0	1|1	0/0	1/1	0/1	0/0	0/0	0/0	0/0	0/0	0/1	0|0	1|1	./.	1|1	0/0	0/0	1|1	1|1	1|1	1|1	1|1	0|0	0|0	0/0	0/1	1|1	./.	0/0	0|0	0|0	1|1	.|.	./.	.|.	0/1	1/1	0|0	0/1	1/1	./.	1|1	.|.	1/1	0/1
Cq1A	23104043	Cq1A:23104043	A	G	20826.5	PASS	.	GT	0/1	0/1	0|0	./.	.|.	0/0	0|0	0/0	0/1	.|.	0|0	0|0	0/1	0|0	0/0	0/1	./.	0/0	0/0	0/1	0/1	0/0	0/1	0|0	0/1	0/0	0/1	0/0	0/0	0|0	0/1	0|0	0/1	0|0	0|0	0/1	0/1	0/1	0|0	0/0	./.	.|.	0|0	0|0	0|0	./.	0|0	./.	0/0	0|0	./.	0|1	0/1	0/1	.|.	0/0	./.
Cq1A	23106825	Cq1A:23106825	A	C	12835.7	PASS	.	GT	0/0	0/0	0|1	0/0	0|0	0/0	0|0	0|1	0/0	0|0	0|1	0|1	0/0	0|0	0/0	0/0	0/0	0/0	0/0	0/0	0/0	0/0	0/0	0|0	0/0	0/0	0|1	0/0	./.	.|.	0/0	0|0	0/0	0|0	0|0	0/0	0/0	0/0	0|0	0/0	0/0	0|1	0|1	0|0	0|0	0/0	0|0	0/0	0/0	0|0	0/0	0|1	0|1	0/0	.|.	0/0	./.
Cq1A	23106907	Cq1A:23106907	T	G	9725.8	PASS	.	GT	0/0	0/0	0|0	0|1	0|1	0/0	0|0	0|0	0/0	0|0	0|1	0|0	0/0	0|1	./.	0|1	0|1	0/0	0/0	0|1	0/0	0|1	0/0	.|.	0|1	0/0	0|1	0/0	0/0	0|0	0/0	0|0	0/0	0|0	0|0	0/0	0/0	0|1	0|0	./.	0/0	0|0	0|1	0|0	0|0	0/0	0|0	0/0	0/0	0|0	0/0	0|0	0|0	0/0	.|.	0/0	0/0
Cq1A	23218968	Cq1A:23218968	T	A	3421.3	PASS	.	GT	0/0	0/0	0|0	.|.	0|0	0/0	.|.	0|0	0/0	0|0	0|0	0|0	0/0	0|0	0/0	0|0	0|0	0/0	0/0	0|0	0/0	0|0	0/0	0|0	0|0	./.	.|.	0/0	0/0	0|0	0/0	0|0	0/0	.|.	0/1	0/0	0/0	0|0	0|0	0/0	0/0	0|0	0|0	0|0	0|0	0/0	1|1	0/0	./.	0|0	0/0	0|0	0|0	0/0	.|.	0/0	0/0
```
