## Supplementary material for "Phenotypic differentiation between highland and coastal quinoa under cold stress conditions": R Scripts: quinoa_field2021_miss0.80_pruned_plink2.vcf (part 3 of 26)

```
Cq1A	23219046	Cq1A:23219046	G	T	751.52	PASS	.	GT	0/0	0/0	0|0	0|0	0|0	0/0	.|.	0|0	0/0	0|0	0/1	0|0	0/0	0|0	./.	0|0	0|0	0/0	0/0	0|0	0/0	0|0	0/0	0|0	0|0	./.	.|.	0/0	0/0	0|0	0/0	0|0	0/0	0/1	0/0	0/0	0/0	0|0	0|0	0/0	0/0	0|0	0|0	.|.	0|0	0/0	.|.	0/0	./.	0|0	./.	0|0	0|0	0/0	0|0	0/0	0/0
Cq1A	23231707	Cq1A:23231707	G	C	15158.3	PASS	.	GT	0/0	0/0	0|1	.|.	.|.	0/0	0|0	0|0	0/0	0|0	0/0	0|0	0/0	0|0	0/0	0/1	0|0	0/0	0/0	0/1	0/1	0|0	0/1	0|0	0|0	0/0	0|0	0/0	0/0	.|.	0/0	0|0	./.	./.	0/1	0/0	0|1	0|0	0|0	./.	0/0	.|.	0/1	0|0	0|0	0/0	0/1	0/1	0/0	0|0	./.	.|.	0/1	0/0	.|.	0/0	0/0
Cq1A	23231716	Cq1A:23231716	C	T	6421.44	PASS	.	GT	0/0	0/0	0|1	.|.	.|.	0/0	0|0	0|0	0/0	0|0	0/0	0|0	0/0	0|0	0/0	0/0	0|0	0/0	0/0	0/0	0/0	0|0	0/0	0|0	0|0	0/0	0|0	0/0	0/0	.|.	0/0	0|0	0/0	./.	0/0	0/0	0|1	0|0	0|0	./.	0/0	0|0	0/0	0|0	0|0	0/0	0/0	0/0	0/0	0|0	./.	.|.	0/0	0/0	.|.	0/0	0/0
Cq1A	23231796	Cq1A:23231796	G	C	3928.69	PASS	.	GT	0/0	0/0	0|0	.|.	0|0	0/0	0|0	0|0	./.	0|0	0/0	0|0	0/0	0|0	0/0	0/0	0|0	0/0	0/0	0|1	0/0	0|0	0/0	0|0	0|0	0/0	0|0	0/0	0/0	0|0	0/0	0|0	0/0	./.	0|1	0/0	0|1	0|0	0|0	0/0	./.	0|0	0|1	0|0	0|0	0/0	0/0	0|1	0/0	0|0	./.	0|0	0|1	0/0	.|.	0/0	0/0
Cq1A	23243346	Cq1A:23243346	C	A	37.57	PASS	.	GT	0/0	./.	0|0	.|.	0|0	0/0	0|0	0|0	0/0	0|0	0/0	0|0	0/0	0|0	./.	0/0	0|0	0/0	0/0	0|0	0/0	0|0	0/0	0|0	0|0	0/0	.|.	0/0	0/0	0|0	0/0	0|0	0/0	0/0	0|0	0/0	0|0	0|0	.|.	./.	0/0	0|0	0|0	0|0	0|0	0/0	0/0	0|0	./.	0/1	0/0	0|0	0|0	0/0	.|.	0/0	0/0
Cq1A	23251792	Cq1A:23251792	G	T	40.02	PASS	.	GT	0/0	./.	.|.	0|0	0|0	0/0	0|0	.|.	0/0	0|0	0/0	0|0	0/0	0|0	0/0	0/0	0|0	0/0	0/0	0|0	0/0	0|0	./.	0|0	0|0	./.	0|0	0/0	0/0	0|0	0/0	0|1	0/0	0/0	0|0	0/0	0|0	0|0	0|0	./.	./.	0|0	.|.	.|.	0|0	0/0	0/0	0|0	0/0	0/0	0/0	0|0	0|0	./.	0|0	0/0	0/0
Cq1A	23325532	Cq1A:23325532	C	T	21073	PASS	.	GT	0/0	0/0	0|0	0|0	0|0	0/0	0|0	0|0	./.	0|0	0/0	.|.	0/0	0|0	./.	0/0	.|.	./.	0/0	0|0	0/0	0|0	0/0	0|0	0|0	./.	.|.	0/0	0/0	0|0	0/0	0|0	0/0	0/0	0/1	0/0	0/1	0|0	0|0	0/0	0/0	0|0	1|1	0|0	.|.	0/0	0/0	0|0	0/0	0/0	./.	0|0	0|0	0/0	1|1	./.	0/0
Cq1A	23348834	Cq1A:23348834	C	T	3407.83	PASS	.	GT	0/0	0/0	0|0	.|.	0|0	./.	0|0	0|0	0/0	0|0	0/0	0|0	0/0	0|0	0/0	0/0	0|0	0/0	0/0	0|0	0/0	0|0	0/0	0|0	0|0	0/0	0|0	0/0	0/0	0|0	0/0	0|0	0/0	0/0	0/0	0/0	0/0	0|0	0|0	./.	0/0	0|0	0|0	0|0	0|0	0/0	0/0	0/1	0/0	0/0	0/0	.|.	0|0	0/0	.|.	./.	0/0
Cq1A	23355101	Cq1A:23355101	G	T	4615.13	PASS	.	GT	0/0	0/1	0|0	.|.	0|0	0/0	0|0	0|0	0/0	.|.	0/0	0|0	0/0	0|0	0/0	0/0	.|.	0/0	0/0	0|0	0/0	0|0	0/0	0|0	0|0	./.	0|0	0/0	0/0	0|0	0/0	0|0	./.	0/0	0/0	0/0	./.	.|.	0|0	./.	0/0	0|0	0|0	0|0	0|0	0/0	0/0	./.	0/0	0/0	0/0	0|0	0|0	0/0	.|.	./.	0/0
Cq1A	23358556	Cq1A:23358556	C	G	1477.16	PASS	.	GT	0/0	0/0	0|0	.|.	0|0	0/0	0|0	0|0	0/0	0|0	0/0	0|0	0/0	.|.	0/0	0/0	0|0	0/0	0/0	0|0	0/0	0|0	0/0	0|0	0|0	./.	0|0	0/0	./.	0|0	0/0	0|0	0/0	0/0	0/0	0/0	0/0	0|0	.|.	./.	./.	0|0	0|0	0|0	0|0	0/0	0/0	./.	0/0	0/0	./.	0/1	0|0	0/0	.|.	0/0	0/0
Cq1A	23392552	Cq1A:23392552	C	T	1894.63	PASS	.	GT	0/0	0/0	0|0	.|.	0|0	0/0	0|0	0|0	0/0	0|0	0/0	.|.	0/0	.|.	./.	0/0	0|0	0/0	./.	0|0	0/0	0|0	0/0	0|0	0|0	./.	0|0	0/0	0/0	0|0	0/0	.|.	0/0	0/0	0/0	0/0	0/0	0|0	0|0	0/0	0/0	0|0	0|0	0|0	0|0	0/1	0/0	./.	0/0	0/0	0/0	0/0	0|0	0/0	0|0	0/0	0/0
Cq1A	23416591	Cq1A:23416591	C	T	165147	PASS	.	GT	1/1	1/1	1|1	.|.	0|0	0/1	0|0	1|1	1/1	1|1	1/1	1|1	0/0	1|1	0/0	1/1	1|1	0/0	0/0	1|1	1/1	0|0	./.	0|0	1|1	0/0	1|1	0/0	0/0	1|1	1/1	1|1	./.	./.	1/1	1/1	1/1	1|1	1|1	./.	0/0	1|1	1|1	1|1	.|.	0/0	1/1	./.	1/1	0/0	./.	1/1	1|1	1/1	.|.	1/1	0/0
Cq1A	23416637	Cq1A:23416637	G	T	1642.55	PASS	.	GT	0/0	0/0	0|0	0|0	0|0	0/0	0|0	0|0	./.	0|0	0/0	0|0	0/0	0|0	0/0	0/0	0|0	0/0	0/0	0|0	0/0	0|0	0/0	0|0	0|0	0/0	0|0	0/0	1/1	0|0	./.	.|.	0/0	0/0	0/0	0/0	0/0	0|0	0|0	./.	0/0	0|0	0|0	0|0	0|0	0/0	0/0	0/0	0/0	0/0	./.	0/0	0|0	0/0	.|.	0/0	0/0
Cq1A	23424558	Cq1A:23424558	T	C	5607.3	PASS	.	GT	0/0	0/0	0|1	.|.	0|0	0/0	0|0	0|0	0/0	0|0	./.	.|.	0/0	0|0	0|1	0|1	0|0	0/0	0/0	0|0	0|1	0|0	0/0	0|0	.|.	./.	0|0	./.	0|1	.|.	0|1	0|0	./.	0/0	0/0	0|1	0/0	.|.	0|0	0/0	0/0	0|1	0|0	0|0	0|0	0/0	0/0	0/0	0/0	0/0	./.	0/0	.|.	0/0	0|0	0/0	0/0
Cq1A	23473403	Cq1A:23473403	G	A	48454.7	PASS	.	GT	0|1	0|1	0|0	.|.	0|0	0|1	0|0	0|0	./.	0|1	0|1	.|.	./.	0|0	0|0	0|0	0|1	0/0	0/0	0|1	0|0	0|0	0|1	0|0	0|1	0/0	.|.	0/0	.|.	0|1	0|1	0|1	0|1	0|1	0/0	.|.	0/0	0|0	0|0	./.	0/0	0|0	0|0	0|1	0|1	0/0	0|1	0|1	0|1	./.	0|1	0|1	0|0	0|1	.|.	0|1	0/0
Cq1A	23474481	Cq1A:23474481	T	A	148.14	PASS	.	GT	0|0	0|0	0|0	0|0	0|0	0|0	.|.	0|0	0/0	0|0	0|1	.|.	0/0	.|.	0|0	0|0	0|0	0/0	0/0	0|0	0|0	0|0	0|0	0|0	0|0	./.	0|0	0/0	0|0	0|0	0|0	0|0	0|0	0|0	0/0	0|0	0/0	0|0	0|0	./.	./.	0|0	.|.	0|0	0|0	0/0	0|0	.|.	.|.	0/0	0|0	0|0	0|0	0|0	.|.	0|0	0/0
Cq1A	23474540	Cq1A:23474540	G	A	39204.4	PASS	.	GT	0|1	0/1	0|0	0|0	0|0	0|1	0|0	0/1	0/0	0|1	0/1	.|.	0/1	.|.	0|0	0|0	0|1	0/0	0/0	0/1	0|0	0|0	0/1	0|0	0|0	./.	0|0	0/0	0|0	0/1	0|1	0|0	0/1	0|0	0/0	0|0	./.	0/1	0/1	./.	0/0	0|0	0|0	0|0	0|0	0/0	0|1	0|0	.|.	0/0	0|0	0/1	0|0	0/1	.|.	0|0	./.
Cq1A	23474726	Cq1A:23474726	A	C	8909.42	PASS	.	GT	0|0	./.	0|0	0|0	0|0	0|1	.|.	0|1	0/0	0|1	0/0	0|0	0|1	0|0	0|0	.|.	0|1	0/0	./.	0/0	0|0	0|0	0|1	0|0	0|0	0/0	.|.	0/0	0|0	0/0	0|0	0|0	0|1	0|0	0/0	.|.	0/0	0/0	0|1	./.	./.	0|0	0|0	0|0	0|0	./.	0|0	0|0	0|0	0/0	0|0	0|1	0|0	0/0	0|0	0|0	0/0
Cq1A	23481126	Cq1A:23481126	A	G	27070.9	PASS	.	GT	0/1	0/0	0|0	0|0	0|0	.|.	0|0	.|.	0/0	0|1	0/0	0|0	0|0	0|0	.|.	0|0	0/1	0/0	0/0	0/0	0|0	.|.	0|0	0|0	0|0	./.	0|0	0/0	.|.	0/1	0|0	0|1	0|0	0|0	0/0	0|0	0/0	0/0	0|0	./.	0/0	0|0	0|0	0|0	0/1	./.	0|0	0|0	0|0	./.	0|0	0/1	0|0	0|1	.|.	.|.	0/1
Cq1A	23481154	Cq1A:23481154	T	A	831.24	PASS	.	GT	0/0	0/0	0|0	0|0	0|0	0|0	0|0	0|0	0/0	0|0	0/0	.|.	0|0	0|0	.|.	0|0	0/0	0/0	0/0	0/0	0|0	.|.	0|0	0|0	0|0	./.	0|0	0/0	.|.	0/0	0|0	0|0	0|0	0|0	0/0	0|0	0/0	0/0	0|0	./.	0/0	0|0	0|0	0|0	0/0	./.	0|0	0|0	0/1	./.	0|0	0/0	0|0	0|0	.|.	0|0	0/0
Cq1A	23481166	Cq1A:23481166	A	G	49340.2	PASS	.	GT	0|1	0|1	.|.	0|0	0|0	0|1	0|0	0|1	0/0	0|1	0|1	0|0	0|1	0|0	.|.	0|0	0|1	0/0	0/0	0/0	0|0	0|0	0|1	0|0	0|1	./.	.|.	0/0	.|.	0|1	0|1	0|1	0|0	0|1	0/0	0|0	0/0	0/0	0|1	./.	0/0	0|0	.|.	0|0	0|1	./.	0|1	0|1	0|1	./.	0|0	0|1	0|0	0|1	.|.	.|.	0|1
Cq1A	23484744	Cq1A:23484744	C	G	4662.12	PASS	.	GT	0|0	0|0	0|0	.|.	0|0	0|0	0|0	0|0	0/0	0|0	0|0	0|0	0|0	0|0	0|0	0|0	0|0	0/0	0/0	0/0	0|0	0|0	0/1	0|0	0|0	./.	0|0	0/0	0|0	1|1	0/1	0|0	0|0	0|0	0/0	0|0	0/0	0/0	0|0	0/0	0/0	0|0	0|0	0|0	0|0	0/0	0|0	0|0	0/1	0/0	0|0	0|0	0|0	0|0	.|.	0|0	0|0
Cq1A	23490596	Cq1A:23490596	A	G	224.88	PASS	.	GT	0|0	0|0	.|.	0|0	0|0	.|.	0|0	0|0	0/0	0|0	0|0	0|0	0|0	0|0	.|.	0|0	0|0	./.	0/0	./.	0|0	0|0	0/0	0|0	0|0	./.	0|0	0/0	0|0	0|0	0/0	0|0	0|0	0|0	0/0	0|0	0/0	0/0	0|0	./.	0/0	0|0	0|0	0|0	0|1	0/0	.|.	0|0	0/0	0/0	0|0	0|0	0|0	.|.	.|.	.|.	0|0
Cq1A	23496381	Cq1A:23496381	A	T	11561.6	PASS	.	GT	0|0	0|0	0|0	0|0	0|0	0|0	0|0	0|0	0/0	0|0	0|0	0|0	1|1	0|0	1|1	0|0	0|0	0/0	1/1	./.	0|0	0|0	0/0	0|0	0|0	./.	.|.	1/1	1|1	0|0	0/0	0|0	0|0	.|.	0/0	0|0	0/0	0/0	0|0	0/1	1/1	0|0	0|0	0|0	0|0	0/0	0|0	0|0	0/0	1/1	0|0	0|0	0|0	0|0	.|.	.|.	0|0
Cq1A	23555539	Cq1A:23555539	T	G	3122.96	PASS	.	GT	0|0	1|1	0|0	0|0	0|0	0|0	0|0	0|0	0/0	.|.	.|.	0|0	0|0	0|0	0|0	0|0	0|0	0/0	0/0	0/0	0|0	0|0	0/0	0|0	0|0	./.	0|0	0/0	0|0	.|.	0/0	1|1	.|.	0|0	0/0	0|0	0/0	0/0	0|0	./.	0/0	0|0	0|0	0|0	0|0	0/0	0|0	0|0	0/0	0/0	0|0	0|0	0|0	0|0	.|.	0|0	0|0
Cq1A	23556059	Cq1A:23556059	T	C	4605.17	PASS	.	GT	0|0	0|0	0|0	.|.	0|0	0|0	0|0	0|0	0/0	.|.	0|0	.|.	0|0	0|0	0|0	0|0	0|0	0/0	0/0	0/0	0|0	0|0	0/0	0|0	0|0	0/0	0|0	0/0	0|0	0|0	0/0	0|0	0|0	.|.	0/0	0|0	0/0	0/0	0|0	0/0	0/0	0|0	0|0	.|.	0|0	0/0	0|0	0|0	./.	0/0	0|0	0|0	0|0	0|0	0/1	0|0	0|0
Cq1A	23556975	Cq1A:23556975	T	G	105848	PASS	.	GT	0|0	0|0	0|0	.|.	0|0	0|0	0|0	0|0	1/1	.|.	.|.	0|1	0|0	0|0	0|0	0|0	0|0	0/0	./.	1/1	1|1	0|0	0|1	.|.	0|0	1/1	.|.	0|1	.|.	0|0	0/0	0|0	0|0	0|0	1/1	1|1	1/1	1/1	0|0	0/0	0/0	1|1	1|1	0|0	0|0	0/0	1|1	0|1	0/0	0/0	0|0	.|.	.|.	0|0	./.	0|0	0|0
Cq1A	23559619	Cq1A:23559619	T	C	546.29	PASS	.	GT	0|0	0|0	0|0	1|1	0|0	0|0	0|0	0|0	0/0	0|0	0|0	0|0	0|0	0|0	.|.	.|.	0|0	0/0	0/0	0/0	0|0	0|0	0|0	0|0	.|.	./.	0|0	0|0	.|.	0|0	0/0	0|0	0|0	0|0	0/0	0|0	./.	0/0	0|0	0/0	0/0	0|0	0|0	.|.	.|.	./.	0|0	0|0	0/0	0/0	0|0	.|.	0|0	0|0	./.	0|0	0|0
Cq1A	23577206	Cq1A:23577206	C	T	1157.67	PASS	.	GT	0|0	0|0	0|0	0|0	0|0	0|0	.|.	0|0	0/0	0|0	0|0	0|0	0|0	0|0	1|1	0|0	0|0	0/0	1/1	0/0	0|0	0|0	0|0	0|0	0|0	./.	.|.	0|0	0|0	0|0	./.	.|.	0|0	0|0	0/0	0|0	0/0	0/0	0|0	0/0	./.	0|0	.|.	0|0	0|0	./.	0|0	0|0	0/0	0/0	.|.	0|0	0|0	0|0	./.	0|0	.|.
Cq1A	23589424	Cq1A:23589424	G	A	193937	PASS	.	GT	1|1	1|1	1|1	1|1	0|0	1|1	0|0	1|1	1/1	1|1	1|1	1|1	0|0	1|1	.|.	1|1	1|1	0/0	0/0	1/1	1|1	0|0	1|1	0|0	1|1	./.	.|.	0|0	0|0	1|1	1/1	1|1	1|1	1|1	1/1	1|1	1/1	1/1	1|1	0/1	0/0	1|1	1|1	1|1	1|1	0/0	1|1	1|1	1/1	0/0	1|1	1|1	1|1	0/1	./.	.|.	0|0
Cq1A	23623169	Cq1A:23623169	T	C	12799.6	PASS	.	GT	0|0	0|0	0|0	.|.	0|1	0|0	0|1	0|0	0/0	0|0	.|.	0|0	.|.	0|0	0|0	0|0	0|0	0|1	0|1	0|1	0|0	0|1	0|0	0|0	0|0	./.	0|0	0|1	0|1	.|.	0/0	.|.	0|0	.|.	0/0	0|0	0/0	0|1	0|0	./.	0/0	0|0	0|0	.|.	.|.	0/0	0|0	0|0	0/0	0/0	0|0	.|.	0|1	0/0	0/0	0|0	0|0
Cq1A	23629615	Cq1A:23629615	G	A	1226.75	PASS	.	GT	0|0	0|0	0|0	0|0	0|0	.|.	0|0	0|0	0/0	0|0	0|0	0|0	0|0	0|0	0|0	0|0	0|0	.|.	0|0	0|0	0|0	0|0	.|.	0|0	0|0	./.	.|.	.|.	0|0	0|0	0/0	0|0	0|0	0|0	0/0	0|0	0/0	0|0	0|0	./.	0/0	1|1	0|0	0|0	0|0	0/0	0|0	0|0	0/0	0/0	0|0	0|0	0|0	0/0	./.	0|0	.|.
Cq1A	23629792	Cq1A:23629792	A	G	65144	PASS	.	GT	0|0	.|.	0|0	.|.	.|.	1|1	0|0	1|1	0/0	1|1	1|1	0|0	0/1	1|1	0|0	1|1	1|1	0|0	0|0	0|0	0|0	0|0	0/1	0|0	1|1	1/1	0/1	.|.	.|.	0/1	1/1	0/1	1|1	1|1	0/0	0|0	0/0	0|0	1|1	0/1	0/0	1|1	0|0	1|1	1|1	0/0	0|0	1|1	1/1	0/0	1|1	0/1	0|0	1/1	./.	1|1	0|0
Cq1A	23629875	Cq1A:23629875	A	C	15849.8	PASS	.	GT	0|0	0|0	0|0	.|.	.|.	0|0	0|0	0|0	0/0	.|.	0|0	0|0	./.	.|.	0|0	0|0	0|0	0|0	0|0	1|1	1|1	0|0	0/0	0|0	0|0	0/0	0/1	0|0	0|0	0/0	0/0	0/0	0|0	0|0	0/0	1|1	0/0	0/1	0|0	./.	0/0	.|.	0|0	0|0	0|0	./.	0|0	.|.	0/0	0/0	.|.	0/0	0|0	0/0	./.	0|0	0|0
Cq1A	23629899	Cq1A:23629899	T	C	1240.96	PASS	.	GT	0|0	0|0	0|0	.|.	.|.	0|0	0|0	0|0	0/0	.|.	0|0	0|0	0/0	.|.	0|0	0|0	0|0	0|0	0|0	0|0	0|0	0|0	0/0	0|0	0|0	0/0	0/0	0|0	0|0	0/0	0/0	0/0	0|0	0|0	0/0	0|0	0/0	0/0	0/1	./.	0/0	.|.	0|0	0|0	0|0	./.	0|0	0|0	0/0	0/0	.|.	0/0	0|0	0/0	./.	0|0	.|.
Cq1A	23636603	Cq1A:23636603	C	A	35.03	PASS	.	GT	0|0	0|0	0|0	.|.	.|.	0|0	0|0	0|0	0/0	0|0	0|0	0|0	0/0	0|0	0|0	0|0	0|0	0|0	.|.	0|0	0|0	0|0	0/0	0|0	.|.	./.	0/0	0|0	0|0	0/0	0/0	./.	.|.	0|0	0/1	0|0	0/0	0/0	0/0	./.	0/0	0|0	.|.	0|0	.|.	0/0	0|0	.|.	0/0	0/0	0|0	0/0	0|0	0/0	0/0	0|0	0|0
Cq1A	23653920	Cq1A:23653920	T	A	80931.4	PASS	.	GT	0|0	0|1	0|1	0|1	0|0	0|1	0|0	0|1	0|1	0|1	0|1	0|0	0/0	0|1	0|0	0|0	0|1	0|0	0|1	0|1	0|1	.|.	0|1	.|.	0|1	0|1	0/1	0|0	0|0	0/0	0|1	0/0	0|1	0|1	0|1	0|1	0|1	0|1	0|1	0|1	0/0	0|1	0|1	0|1	0|1	0/0	0|0	0|1	0|1	0/0	.|.	0|1	0|1	0|1	./.	0|1	0|0
Cq1A	23653951	Cq1A:23653951	T	C	43089.8	PASS	.	GT	0|0	0|1	0|1	.|.	0|0	0|1	0|0	0|0	0|1	0|1	0|0	0|0	0/0	0|1	0|0	0|0	0|0	0|0	0|1	0|1	.|.	.|.	0|0	.|.	0/1	0/1	./.	0|0	0|0	0/0	0|1	0|1	0|1	0/1	0/1	0|0	0/1	0|0	0/1	0/1	0/0	0|1	0|1	0|1	0|1	0/0	0|0	0|1	.|.	0/0	.|.	0|0	0|1	0/1	./.	0/1	0|0
Cq1A	23655371	Cq1A:23655371	C	A	36412	PASS	.	GT	1|1	0|0	1|1	.|.	0|0	.|.	0|0	0|0	0|0	0|0	0|0	0|0	0/0	0|0	0|0	0|0	0|0	0|0	.|.	.|.	0|0	0|0	.|.	0|0	0/0	./.	0/0	0|0	0|0	./.	0|0	0|0	0|0	0/0	0/0	0|0	0/0	0|0	0/0	0/0	0/0	0|0	0|0	0|0	0|0	0/0	0|0	0/1	0|0	0/0	0|0	1|1	.|.	0/0	./.	./.	0|0
Cq1A	23678523	Cq1A:23678523	T	A	882.87	PASS	.	GT	0|0	0|0	0|0	.|.	0|0	0|0	.|.	0|0	.|.	0|0	0|0	0|0	0/0	0|0	.|.	0|0	0|0	0|0	.|.	0|0	0|0	0|0	.|.	0|0	./.	0/0	0/0	0|0	0|0	0/0	0/1	0|0	0|0	0/0	0/0	.|.	0/0	0|0	0/0	./.	0/0	0|0	0|0	0|0	0|0	0/0	0|0	0/0	0|0	0/0	0|0	0|0	0|0	0/0	./.	0/0	0|0
Cq1A	23688088	Cq1A:23688088	T	C	420.03	PASS	.	GT	0|0	0|0	0|0	0|0	0|0	0|0	0|0	0|0	0|0	0|0	0|0	0|0	0/0	0|0	.|.	0|0	0|0	0|0	0|0	0|0	0|0	0|0	0|0	.|.	0/0	./.	0/0	0|0	.|.	0/0	0/0	0|0	0|0	0/0	0/0	0|0	./.	0|0	0/0	0/0	0/0	0|0	0|0	0|0	0|0	./.	0|0	0/1	0|0	0/0	0|0	0|0	0|0	0/0	./.	0/0	.|.
Cq1A	23688296	Cq1A:23688296	C	T,A	14926.2	PASS	.	GT	0|0	0|0	0/2	0|0	0|0	0|0	0|0	0|0	0|0	0/1	0|0	.|.	0/1	0|0	.|.	0|0	0|0	0|0	0|0	.|.	0|0	.|.	0/1	0|0	0/0	0/0	0/0	0|0	0|0	0/0	0/0	0|0	0|0	0/0	0/0	0|0	0/0	0|0	0/0	./.	0/0	0/1	0|0	0|0	0|0	0/0	0|0	0/0	.|.	0/0	0|0	0|0	0|0	0/0	./.	0/0	.|.
Cq1A	23689213	Cq1A:23689213	G	A	12107.3	PASS	.	GT	0|0	0|0	0/0	0|0	0|0	0|0	0|0	0|0	0|0	0/0	0|0	0|0	0/1	0|0	0|0	0|0	0|0	0|0	0|0	0|0	0|0	0|0	0/1	0|0	0/0	0/1	0/0	0|0	0|0	0/0	0/0	0|0	0|0	./.	0/0	0|0	./.	0|0	0/0	0/1	./.	0/1	0|0	0|0	0|0	./.	0|0	0/0	0|0	0/0	0|0	0|0	0|0	0/0	0/0	./.	.|.
Cq1A	23691511	Cq1A:23691511	C	A	12221.4	PASS	.	GT	0|0	0|0	0/0	0|0	0|0	0|0	.|.	0|0	.|.	0/1	0|0	0|0	0/0	0|0	.|.	0|0	0|0	.|.	0|0	0|0	0|0	0|0	0/0	.|.	0/0	./.	0/0	0|0	0|0	0/0	0/0	0|0	0|0	0/0	0/0	0|0	./.	0|0	0/0	0/1	0/0	0/1	0|0	0|0	0|0	0/0	0|0	0/0	0|0	./.	.|.	0|0	0|0	0/0	./.	0/0	.|.
Cq1A	23692794	Cq1A:23692794	C	T,A	87448.7	PASS	.	GT	0|0	0/1	0/0	0/1	0|0	0/1	0|0	0/1	1|1	0/0	0/1	.|.	./.	0/1	.|.	0/1	0/1	0|0	0|0	1|1	0/1	0|0	0/1	0|0	0/1	./.	./.	0|0	2|2	0/1	0/1	0/1	.|.	1/1	1/1	1|1	1/1	.|.	0/1	./.	./.	0/1	1|1	0/1	0/1	0/0	0/1	0/1	0|0	./.	0/1	0|0	1|1	0/1	./.	0/1	0|0
Cq1A	23693705	Cq1A:23693705	C	T	243.67	PASS	.	GT	0|0	0/0	0/0	./.	0|0	0/0	0|0	0/0	0|0	0/0	0/0	0|0	0/0	0/0	0|0	0/0	0/0	0|0	0|0	0|0	0/0	0|0	0/0	.|.	0/0	./.	0/1	0|0	0|0	0/0	0/0	0/0	0|0	0/0	0/0	0|0	./.	0|0	0/0	0/0	./.	0/0	0|0	0/0	0/0	0/0	0/0	0/0	0|0	0/0	./.	0|0	.|.	0/0	./.	0/0	.|.
Cq1A	23694606	Cq1A:23694606	A	G	137.21	PASS	.	GT	0|0	0/0	0/0	0/0	0|0	0/0	0|0	0/0	.|.	0/0	0/0	0|0	0/0	0/0	.|.	0/0	0/0	0|0	0|1	0|0	0/0	0|0	0/0	0|0	0/0	0/0	0/0	0|0	0|0	0/0	0/0	0/0	0|0	0/0	0/0	0|0	./.	0|0	0/0	0/0	0/0	0/0	0|0	0/0	0/0	0/0	0/0	0/0	0|0	0/0	0/0	0|0	0|0	0/0	./.	0/0	0|0
Cq1A	23695250	Cq1A:23695250	C	A	1282.83	PASS	.	GT	0|0	0/0	0/1	0/0	0|0	0/0	0|0	0/0	0|0	0/0	0/0	0|0	0/0	0/0	0|0	0/0	0/0	0|0	.|.	0|0	0/0	0|0	0/0	0|0	0/0	./.	0/0	0|0	0|0	0/0	0/0	0/0	0|0	0/0	0/0	0|0	0/0	0|0	0/0	0/0	0/0	0/0	0|0	0/0	0/0	./.	0/0	0/0	0|0	./.	0/0	0|0	0|0	0/0	./.	0/0	0|0
Cq1A	23695335	Cq1A:23695335	G	A	287022	PASS	.	GT	1|1	1/1	1/1	1/1	0|0	1/1	0|0	1/1	1|1	1/1	1/1	1|1	0/1	1/1	0|0	1/1	1/1	0|0	0|0	1|1	1/1	0|0	1/1	0|0	1/1	1/1	1/1	0|0	.|.	1/1	1/1	1/1	1|1	1/1	1/1	1|1	1/1	1|1	1/1	./.	0/0	1/1	1|1	1/1	1/1	0/0	1/1	1/1	1|1	0/0	1/1	1|1	1|1	1/1	./.	1/1	0|0
Cq1A	23695625	Cq1A:23695625	C	T	2820.95	PASS	.	GT	0|0	0/0	0/0	./.	0|0	0/0	0|0	0/0	.|.	0/0	0/0	.|.	0/0	0/0	.|.	0/0	0/0	0|0	0|0	0|0	./.	0|0	0/1	0|0	0/0	./.	0/0	0|0	0|0	0/0	0/0	0/0	0|0	0/0	0/0	0|0	0/0	.|.	0/0	./.	./.	0/0	0|0	0/0	0/0	0/0	0/0	0/0	0|0	0/0	0/0	0|0	.|.	0/0	0/0	0/0	0|0
Cq1A	23697097	Cq1A:23697097	C	T	178403	PASS	.	GT	1|1	1/1	0/1	./.	0/1	1/1	0|0	1/1	.|.	1/1	1/1	1|1	./.	./.	1|1	1/1	1/1	.|.	1|1	1|1	1/1	0|0	1/1	0|0	1/1	./.	1/1	1|1	0/1	1/1	1/1	1/1	0|1	1/1	1/1	1|1	1/1	1|1	1/1	1/1	1/1	1/1	1|1	1/1	1/1	0/0	1/1	./.	1|1	1/1	./.	1|1	1|1	1/1	1/1	1/1	0/1
Cq1A	23733850	Cq1A:23733850	T	C	36408.6	PASS	.	GT	1|1	0/0	1/1	0/0	0/0	0/0	0|0	./.	0|0	0/0	./.	0|0	./.	0/0	0|0	./.	0/0	.|.	0|0	0|0	0/0	0|0	0/0	0|0	0/0	./.	0/0	0|0	0/0	0/0	./.	0/0	0|0	0/0	0/0	0/1	0/0	0|0	0/0	0/0	./.	./.	0|0	0/0	0/0	0/0	0/0	0/0	.|.	0/0	0/0	1|1	.|.	0/0	0/0	0/0	0/0
Cq1A	23742571	Cq1A:23742571	C	T	90168.1	PASS	.	GT	0|0	1/1	0/0	1/1	0/0	1/1	0|0	1/1	0|0	1/1	1/1	.|.	0|1	1/1	0|0	1/1	1/1	0|0	0|0	0|0	0/0	0|0	1/1	0|0	1/1	1/1	1/1	0|0	./.	./.	1/1	0|1	1|1	./.	0/0	0/0	0/0	0|0	1/1	./.	0/0	1/1	0|0	1/1	1/1	0/0	./.	1/1	.|.	./.	1/1	0|0	0|0	./.	./.	1/1	0|1
Cq1A	23751841	Cq1A:23751841	C	A	1268.74	PASS	.	GT	0|0	0/0	0/0	./.	0/0	0/0	0|0	0/0	0|0	0/0	0/0	0|0	0|0	0/0	0|0	0/0	0/0	0|0	.|.	0|0	0/0	0|0	0/0	0|0	0/0	./.	0/0	0|0	0/0	./.	0/1	0|0	0|0	./.	0/0	0/0	0/0	0|0	0/0	0/1	./.	0/0	0|0	0/0	./.	0/0	0/0	0/0	0|0	0/0	./.	0|0	.|.	0/0	./.	0/0	0|0
Cq1A	23751890	Cq1A:23751890	T	G	12386.3	PASS	.	GT	0|0	0/0	0/0	0/0	0/0	0/0	0|1	0/0	0|0	0/0	0/0	0|0	0|0	0/0	0|0	0/0	0/0	0|0	.|.	0|0	0/0	.|.	0/0	0|0	0/0	./.	0/0	0|1	./.	./.	0|1	0|0	0|0	./.	0/0	0/0	0/0	0|0	0/0	0|1	./.	0/0	0|0	./.	0/0	0/0	./.	0/0	0|0	0/0	./.	0|0	0|0	0/0	./.	0/0	0|0
Cq1A	23752260	Cq1A:23752260	G	A	9643.37	PASS	.	GT	0|0	0/0	0/0	0/0	0/0	0/0	0/1	0/0	0|0	0/0	0/0	0|0	0|0	0/0	.|.	0/0	0/0	0|0	0/1	.|.	0/0	0|0	0/0	0|0	0/0	./.	0/0	0|0	0/0	0/0	0|0	.|.	0|0	./.	0/0	0/0	0/0	0|0	0/0	0|0	0/0	0/0	0|0	./.	0/0	0/0	./.	0/0	0|0	0/0	./.	0|0	0|0	0/0	./.	0/0	0|0
Cq1A	23753448	Cq1A:23753448	C	T	1527.68	PASS	.	GT	0|0	0/0	./.	0/0	./.	0/0	0/0	0/0	0|0	0/0	0/0	0|0	0|0	0/0	0|0	0/0	0/0	0|0	0/0	0|0	0/0	0|0	0/0	0|0	0/0	./.	0/0	.|.	0/0	./.	0|0	0|0	0|0	./.	0/0	0/0	0/0	0|0	0/0	.|.	./.	0/0	0|0	0/0	0/0	0/0	0/0	0/0	0|0	0/0	./.	.|.	0|0	0/0	0/0	./.	0/1
Cq1A	23784208	Cq1A:23784208	C	T	2279.19	PASS	.	GT	0|0	0/0	0/0	./.	0/0	0/0	0/0	0/0	0|0	0/0	0/0	0|0	0|0	0/0	0|0	0/0	0/0	0|0	./.	0|0	0|1	0|0	0/0	0|0	0/0	./.	0/0	0|0	./.	./.	0|0	0|0	0|0	0/0	0/0	0/0	0/0	0|0	0/0	.|.	0/0	0/0	0|0	0/0	0/0	0/0	0/0	0/0	0|0	0/0	0/0	.|.	0|0	0/0	./.	0/0	0/0
Cq1A	23791136	Cq1A:23791136	C	T	1104.89	PASS	.	GT	0|0	0/0	0/0	0/0	0/0	0/0	./.	0/0	0|0	0/0	0/0	0|0	0|0	0/0	.|.	0/0	0/0	0|0	./.	.|.	0|0	.|.	0/0	0|0	0/0	0/0	0/0	0|0	0/0	0/0	0|0	0|0	0|0	0/0	0/0	0/0	0/0	0|0	0/0	.|.	1/1	0/0	0|0	0/0	0/0	0/0	0/0	./.	0|0	0/0	0/0	0|0	0|0	0/0	./.	0/0	0/0
Cq1A	23803803	Cq1A:23803803	G	A	21497.4	PASS	.	GT	0|0	0/0	./.	0/0	0/0	0/0	0/0	0/0	.|.	./.	0/0	0|0	0/1	0/0	1|1	0/0	0/0	0|0	1/1	0|0	0|0	0|0	0/1	0|0	0/0	0/1	./.	.|.	0/0	0/0	0|0	.|.	0|0	./.	0/0	0/0	0/0	0|0	0/0	0/1	1/1	1/1	0|0	0/0	0/0	./.	0/0	0/0	.|.	0/0	0/0	0|0	0|0	0/0	./.	0/0	0/0
Cq1A	23804225	Cq1A:23804225	A	C	109347	PASS	.	GT	1|1	1/1	1/1	1/1	0/0	0/1	0/0	./.	0|0	0/1	./.	0|0	0/1	1/1	1|1	1/1	1/1	0|0	./.	0|0	0|0	0|0	1/1	0|0	1/1	./.	./.	0|0	0/0	1/1	.|.	1|1	1|1	1/1	0/0	0/0	0/0	0|0	1/1	./.	1/1	1/1	0|0	./.	1/1	./.	1/1	./.	1|1	./.	1/1	1|1	0|0	1/1	0/0	1/1	0/0
Cq1A	23831953	Cq1A:23831953	G	T	1798.76	PASS	.	GT	.|.	0/0	0/0	0/0	0/0	./.	0/1	0/1	0|0	0/0	0/0	0|0	0/1	0/0	.|.	0/0	0/0	.|.	./.	0|0	0|0	0|0	0/0	0|0	0/0	0/0	0/0	0|0	0/0	0/0	0|0	0|0	.|.	./.	0/0	0/0	0/0	0|0	0/0	0/0	0/0	0/0	0|0	0/0	0/0	0/0	0/0	0/0	.|.	0/0	0/1	0|0	.|.	0/0	0/1	./.	0/0
Cq1A	23833014	Cq1A:23833014	C	A	1167.73	PASS	.	GT	0|0	0/0	0/0	0/0	0/0	./.	0/0	0/0	0|0	./.	0/0	0|0	0/0	0/0	0|0	0/0	0/0	0|0	0/0	0|0	0|0	0|0	0/0	0|0	0/0	./.	0/0	0|0	0/0	0/0	0|0	0|0	.|.	./.	0/0	0/0	0/0	0|0	0/0	./.	./.	0/0	0|0	0/0	0/0	0/0	0/0	0/0	.|.	0/1	0/0	0|0	0|0	0/0	0/0	./.	0/0
Cq1A	23839197	Cq1A:23839197	T	C	25454.4	PASS	.	GT	1|1	0/0	0/0	0/0	0/0	0/0	0/0	./.	0|0	0/0	0/1	0|0	0/0	0/0	0|0	0/0	0/0	0|0	0/0	.|.	0|0	0|0	0/1	0|0	0/0	0/1	0/0	.|.	0/0	./.	0|0	0|0	.|.	./.	0/0	0/0	0/0	0|0	1/1	0/0	./.	0/0	0|0	0/0	0/0	0/0	0/0	0/0	0|0	./.	0/0	1|1	0|0	0/0	./.	./.	./.
Cq1A	23840036	Cq1A:23840036	T	C	6515.29	PASS	.	GT	0|0	0/0	0/0	0/0	0/0	0/0	0/0	0/0	0|0	0/0	0/0	0|0	0/0	0/0	0|0	0/0	0/0	0|0	./.	0|0	0|0	0|0	0/0	0|0	0/0	0/0	0/0	0|0	0/0	0/0	0|0	0|0	0|0	./.	0/0	0/0	0/0	0|0	0/0	0/1	0/0	0/0	0|0	0/0	0/0	0/0	0/0	0/0	0|0	0/0	./.	0|0	0|0	0/0	0/0	0/0	0/0
Cq1A	23842700	Cq1A:23842700	C	T	947.74	PASS	.	GT	0|0	0/0	0/0	0/0	0/0	0/0	0/0	0/0	0|0	0/0	0/0	0|0	./.	0/0	.|.	0/0	0/0	0|0	0/0	0|0	0|0	.|.	0/0	0|0	0/0	0/0	0/0	0|0	0/0	0/0	0|0	0|0	0|0	0/0	0/0	0/0	0/0	0|0	0/0	./.	./.	0/0	0|0	0/0	1/1	0/0	0/0	0/0	0|0	0/0	0/0	0|0	0|0	0/0	./.	./.	0/0
Cq1A	23849094	Cq1A:23849094	C	G	1159.3	PASS	.	GT	0|0	0/0	0/0	0/0	./.	0/0	./.	0/0	0|0	0/0	0/0	0|0	./.	0/0	0|0	0/0	0/0	.|.	0/1	0|0	0|0	0|0	0/0	0|0	0/0	./.	0/0	0|0	0/1	0/0	0|0	0|0	.|.	0/0	0/0	0/0	./.	0|0	0/0	0/0	0/0	0/0	0|0	0/0	./.	0/0	0/0	0/0	0|0	0/1	./.	0|0	0|0	0/0	./.	0/0	0/0
Cq1A	23849138	Cq1A:23849138	A	G	36991.6	PASS	.	GT	0/1	0/1	0/0	0/0	0/0	0/0	./.	0/0	1|1	./.	0/1	.|.	./.	0/1	0|0	0/0	0/0	.|.	0/0	0/1	0|0	.|.	0/1	0|0	0/1	./.	0/1	0|0	0/0	0/1	0/1	0/1	0/1	0/1	0/1	0/1	0/1	0/1	0/0	0/0	0/1	0/0	0/1	0/0	./.	0/0	0/1	./.	0/1	0/0	./.	0/1	0|0	./.	0/1	0/0	0/0
Cq1A	23849875	Cq1A:23849875	G	A	78920	PASS	.	GT	0/1	0/1	0/1	./.	0/0	0/1	0/0	0/1	0/1	0/1	0/1	0|0	0/0	0/1	0|0	0/1	0/1	.|.	0/1	0/1	0/1	.|.	0/1	0/1	0/1	./.	0/0	0/1	0/1	0/1	0/1	0/1	0/1	0/1	0/1	0/1	0/1	0/1	0/1	./.	0/1	0/1	0/1	0/1	./.	0/1	./.	0/1	0/1	0/1	./.	0/1	0/1	0/1	0/1	0/1	0/0
Cq1A	23850374	Cq1A:23850374	G	A	82360.4	PASS	.	GT	0/1	0|1	0/1	./.	0/0	0/1	./.	0/1	0/1	0/0	0|1	0/1	0/0	0/1	.|.	0/1	0/1	.|.	0/1	0/1	0/1	.|.	0/1	0/0	./.	0/1	0/1	0/0	0|1	0/0	0/1	./.	0|1	0/1	0/0	0/1	0/1	0/1	0/1	./.	0|1	0/1	0/1	0/1	0/1	./.	0/1	0/1	0/1	0/1	0/0	0/1	0/1	0/1	./.	./.	0/0
Cq1A	23865210	Cq1A:23865210	C	G	11141.7	PASS	.	GT	0/0	0|0	0/0	./.	./.	0/0	0/0	./.	0/0	0/0	0|1	0/0	0/0	0/0	.|.	0/0	0/0	.|.	0/0	0|1	0/0	0|0	0/0	0/0	0/0	./.	0/0	0/0	0|0	0/0	0/0	0/0	0|0	0/0	0|1	0/0	0/0	0/0	0/0	./.	0|0	0/0	0/0	0/0	0/0	0/0	0/0	0|1	0/0	0/0	0/0	0/0	0/0	0/0	./.	./.	./.
Cq1A	23865218	Cq1A:23865218	T	C	18558.8	PASS	.	GT	0/0	0|0	0/0	./.	./.	0|1	0/0	./.	0/0	0/0	0|0	0/0	0/0	0/1	.|.	0/1	0/0	.|.	0/0	0|1	0/0	0|0	0/0	0/0	0/1	./.	0/0	0/0	0|0	0/0	0/0	0/1	0|0	0/0	0/1	0/0	0/0	0/1	0/1	./.	0|0	0/1	0/1	0/0	0/0	0/0	0/0	0|0	0/0	./.	0|1	0/1	0/0	0/1	./.	./.	./.
Cq1A	23865342	Cq1A:23865342	G	A	63569	PASS	.	GT	0/0	0|1	0|1	./.	./.	0|1	0/0	0|1	0|1	0|1	0|1	0|1	0|1	./.	0|1	0|1	0|1	0|0	0/0	0|1	0|1	0|1	0|1	0/0	0|1	0|1	0/0	0/0	.|.	0|1	0/0	0|1	0|1	0/0	0|1	0|1	0|1	0|1	0|1	./.	0|0	0/0	0|1	0|1	0|1	0/0	0/0	.|.	0|1	./.	0|0	0|1	0/0	0|1	./.	0/0	0/0
Cq1A	23865366	Cq1A:23865366	C	G	1116.2	PASS	.	GT	0/0	0|0	0|0	./.	./.	0|0	./.	0|0	0|0	.|.	0|0	0|0	0|0	./.	0|0	0|0	0|0	0|0	0/0	0|0	0|0	0|0	0|0	0/0	0/1	0|0	0/0	0/0	0|0	0|0	0/0	0|0	0|0	./.	0/1	0|0	0|0	0|0	0|0	./.	0|0	0/0	0|0	0|0	0|0	0/0	0/0	0|0	.|.	./.	.|.	0|0	0/0	0|0	0/0	0/0	0/0
Cq1A	23865422	Cq1A:23865422	G	A	47240.6	PASS	.	GT	0|1	0|1	0|1	./.	0/0	0|1	./.	0|1	0|1	0|1	0|1	0|1	0|1	./.	.|.	0|1	0|1	0|0	0/0	.|.	0|1	0|1	0|1	0/0	0|1	0|1	./.	0/0	0|0	0|1	0|1	0|1	0|1	./.	0|1	0|0	0|1	0|1	0|1	0/0	0|0	0/0	0|0	0|0	0|1	0/0	0/0	0|1	0|1	./.	.|.	0|0	0/0	0|1	./.	./.	0/0
Cq1A	23870476	Cq1A:23870476	G	T	19533.4	PASS	.	GT	0|0	0|0	0|0	0/0	0/0	0|0	./.	0|0	0|1	0|0	0|1	0|0	0|1	0|1	0|0	0|0	0|0	.|.	0/0	0/1	0|1	0|0	0|1	0/0	0|0	0|0	0|1	0/0	0|0	0|0	0|0	0|0	0|0	./.	0|1	0|0	0|0	0|0	0|1	./.	.|.	0/0	0|1	0|0	0|1	0/0	0/0	0|0	.|.	0/0	.|.	0|0	0|1	0|0	0|1	0/1	0/0
Cq1A	23898800	Cq1A:23898800	T	C	202531	PASS	.	GT	1|1	1|1	.|.	./.	./.	.|.	0/0	1|1	1|1	1|1	1|1	1|1	.|.	1|1	1|1	1|1	1|1	0|0	./.	1/1	1|1	0|0	1|1	0/0	1|1	1|1	1|1	1/1	1|1	1|1	1|1	1|1	1|1	./.	1|1	1|1	1|1	1|1	1|1	1/1	.|.	1/1	1|1	1|1	1|1	0/0	1/1	1|1	1|1	1/1	1|1	1|1	1|1	1|1	1|1	./.	0/0
Cq1A	23899793	Cq1A:23899793	C	G	59046.4	PASS	.	GT	0/1	0|0	0|0	./.	./.	0|0	0/0	0|0	1|1	0|0	0|0	1|1	0|0	0|0	0|0	0|0	0|0	0|0	0/0	0/0	0|0	0|0	0/1	0/0	0|0	.|.	.|.	./.	0|0	0|0	0|0	0|0	0|0	0/0	0/1	0|0	1|1	0|0	1|1	0/0	0|0	0/0	1|1	0|0	.|.	0/0	0/0	0|0	.|.	0/0	.|.	1|1	0|0	0|0	.|.	./.	0/0
Cq1A	23987901	Cq1A:23987901	C	T	7049.1	PASS	.	GT	0/0	0|0	.|.	./.	0/0	0|0	0/0	0|0	0|0	0|0	0|0	0|0	0|0	.|.	0|0	0|0	0|0	0|0	./.	0/0	0|0	0|0	./.	0/0	0|0	.|.	0|0	0/0	.|.	0|0	0|0	0|0	0|0	0/0	0/0	0|0	0|0	0|0	0|0	./.	0|0	0/0	0|0	0|0	.|.	0/0	0/0	0/1	0|0	0/0	.|.	0|0	0|0	0|0	0|0	./.	0/0
Cq1A	23987918	Cq1A:23987918	C	T	20540.6	PASS	.	GT	0/0	0|0	.|.	./.	1/1	0|0	1/1	0|0	0|0	0|0	0|0	0|0	0|0	0|0	0|0	.|.	0|0	1|1	./.	0/0	0|0	0|0	./.	0/0	0|0	0|0	.|.	0/0	.|.	0|0	0|0	0|0	0|0	0/0	0/0	0|0	0|0	0|0	0|0	./.	0|0	0/0	0|0	.|.	.|.	0/0	0/0	0/0	0|0	0/0	0|0	0|0	0|0	0|0	0|0	./.	0/0
Cq1A	23999536	Cq1A:23999536	C	T	15095.5	PASS	.	GT	0/0	0|0	0|0	0/0	0/0	0|0	./.	0|0	0|0	.|.	0|0	0|0	0|0	0|0	0|0	0|0	0|0	0|0	0/0	1/1	1|1	0|0	0/0	0/0	.|.	.|.	0|0	0/0	0|0	0|0	0|0	.|.	0|0	0/0	0/0	1|1	0|0	0/1	0|0	./.	0|0	1/1	0|0	0|0	0|0	0/0	0/0	0/0	.|.	0/0	.|.	0|0	0|0	0|0	.|.	./.	0/0
Cq1A	24025925	Cq1A:24025925	C	T	11452.1	PASS	.	GT	0/1	0|0	0|0	./.	0/0	0|0	0/0	0/1	0|0	0/1	0/1	0|0	.|.	0|0	0|0	0|0	0|0	0|0	0/0	0/1	0|0	0/1	0/0	0/0	0|0	0/1	0/1	./.	0|0	0/1	0|0	0|0	0|0	0/0	0/0	0|0	0|0	0/1	0/1	./.	.|.	0/1	0|0	0|0	0/1	0/0	0/1	0/0	0/1	0/0	0/1	0|0	0|0	0/1	0|0	0|1	0/0
Cq1A	24029390	Cq1A:24029390	G	T	765.17	PASS	.	GT	0/0	0|0	0|0	0/0	0/0	0|0	0/0	0/0	0|0	0/0	0/0	0|0	0|0	0|0	0|0	0|0	0|0	0|0	./.	0/0	0|0	./.	0/0	0/0	0|0	0/0	0/0	./.	0|0	./.	0|0	.|.	0|0	0/0	0/0	0|0	0|0	./.	0/0	./.	0|0	./.	0|0	0|0	0/0	0/0	0/1	0/0	0/0	0/0	0/0	0|0	0|0	0/0	.|.	0|1	0/0
Cq1A	24029835	Cq1A:24029835	G	T	59329.9	PASS	.	GT	1/1	1|1	0|0	1/1	0/0	1|1	0/0	./.	0|0	1/1	0/1	0|0	0|0	1|1	0|0	1|1	1|1	0|0	0/0	0/0	0|0	./.	./.	0/0	1|1	0/0	1/1	0/1	.|.	./.	1|1	1|1	1|1	1/1	0/1	0|0	0|0	0/1	1/1	0/0	0|0	0/0	0|0	1|1	1/1	0/0	0/1	0/1	1/1	0/0	1/1	1|1	0|0	1/1	0|0	1|1	./.
Cq1A	24031230	Cq1A:24031230	T	C	2615.6	PASS	.	GT	0|1	0/1	0|0	0/0	./.	0|0	0/0	0/0	0|0	0|1	0/1	.|.	0|0	0/1	.|.	0|0	0/1	0|0	./.	0/0	.|.	0/0	0/0	0/0	0|0	0/0	0|1	0/0	0|0	0/0	.|.	0|0	0|0	0/0	0/1	0|0	.|.	0/0	0/0	0/0	0|0	0/0	0|0	0/1	./.	0/0	0|1	./.	0/1	0/0	0/0	0|0	0/1	./.	.|.	0|0	0/0
Cq1A	24031233	Cq1A:24031233	A	G	2831.4	PASS	.	GT	0|1	0/0	0|0	0/0	./.	0|0	0/0	0/0	0|0	0|0	0/0	.|.	0|0	./.	.|.	.|.	0/0	0|0	./.	0/0	0|0	0/0	0/0	0/0	0|0	0/0	0|0	0/0	0|0	0|1	.|.	0|0	0|0	0/0	0/0	0|0	.|.	0/0	0/0	0/0	0|0	0|1	0|0	0/0	0/0	0/0	0|1	./.	0/0	0/0	0/0	0|0	0/0	./.	.|.	0|0	0/0
Cq1A	24039089	Cq1A:24039089	T	C	107.88	PASS	.	GT	0|0	0/0	0|0	./.	0/0	0|0	0/0	0/0	0|0	0|0	0/0	0/1	0|0	0/0	.|.	0|0	0/0	0|0	0/0	0/0	0|0	0/0	0/0	0/0	0|0	./.	.|.	0/0	0|0	.|.	0|0	.|.	.|.	0/0	0/0	0|0	0|0	0/0	0/0	./.	0|0	0|0	0|0	0/0	0/0	./.	.|.	0/0	0/0	0/0	0/0	0|0	0/0	0/0	.|.	0|0	0/0
Cq1A	24051981	Cq1A:24051981	T	C	31511.2	PASS	.	GT	0|0	0/0	1|1	./.	0/0	0|0	0/0	0/0	1|1	0|0	0/0	1/1	0|0	0/0	0|0	0|0	0/0	0|0	0/0	0/0	1|1	0/0	./.	0/1	0|0	./.	0|0	0/0	0|0	0|0	0|0	0|0	0|0	0/0	0/1	1|1	1|1	0/0	0/0	0/0	.|.	0|0	.|.	0/0	./.	0/0	0|0	./.	./.	0/0	./.	0|0	1/1	./.	.|.	0|0	0/0
Cq1A	24089869	Cq1A:24089869	C	A	92607.5	PASS	.	GT	0|0	0/0	1|1	./.	0/0	.|.	0/0	0/0	1|1	0|0	0/0	./.	.|.	./.	1|1	0|0	0/0	0|0	1/1	0|1	1|1	0/0	0|1	1/1	0|0	0|1	1|1	1/1	0|0	0|0	0|0	.|.	0|0	./.	0|1	0|1	1|1	0|1	0/0	./.	.|.	1|1	1|1	0/0	./.	0/0	0|0	0|1	0/0	1/1	0/0	0|0	1/1	0/0	1|1	0|0	./.
Cq1A	24117346	Cq1A:24117346	C	T	193448	PASS	.	GT	0|0	1/1	1|1	./.	0/0	0|1	0/0	0|1	1|1	1|1	1/1	1/1	0|0	1/1	.|.	1|1	1/1	0|0	0/0	1|1	1|1	0/0	1|1	0/0	1|1	.|.	.|.	0/0	0|0	.|.	.|.	1|1	0|1	1/1	1|1	1|1	1|1	1|1	0/0	0/0	0|0	0|0	1|1	1/1	./.	0/0	.|.	.|.	1/1	0/0	1/1	0|0	0/0	1/1	.|.	0|1	0/0
Cq1A	24120230	Cq1A:24120230	T	C	8329.51	PASS	.	GT	0|0	./.	0|1	./.	0/0	0|0	0/0	0|0	.|.	.|.	0/0	./.	0|0	0/0	0|0	0|0	0/0	0|0	./.	0|0	0|1	0/0	0|0	0/0	0|1	.|.	0|1	0/0	0|0	.|.	0|0	0|0	0/1	0/0	0|1	0|0	.|.	0|0	0/0	./.	0|1	0|0	0|0	0/0	0/0	0/0	0|0	0|0	0/0	0/0	0/0	0|1	0/0	0/0	.|.	0|0	0/0
Cq1A	24120277	Cq1A:24120277	T	C	13589.5	PASS	.	GT	0|0	0/0	.|.	./.	0/0	0|0	0/0	0|0	0|0	.|.	./.	0/0	0|0	0/0	0|0	0|1	0/0	0|0	./.	0/1	0/1	0/0	0|0	0/0	0/1	0|0	0|0	0/0	0|0	.|.	0|0	0|0	0|1	0/0	0/1	0/1	0|0	0|0	0|1	./.	0/1	0|0	0|0	0/0	0/0	0/0	0|0	0|0	0/0	0/0	0|1	0|1	0/0	0/0	0|0	.|.	0/0
Cq1A	24154205	Cq1A:24154205	A	G	180.96	PASS	.	GT	0|0	0/0	0|0	./.	0/0	0|0	0/0	0|0	0|0	0|0	0/0	0/0	0|0	0/0	0|0	0|0	0/0	0|0	./.	0/0	0/0	0/0	0|0	0/0	0/0	.|.	.|.	0/0	0|0	0|0	0|0	0|0	0/1	./.	0/0	0/0	0|0	0|0	0|0	0/0	0/0	.|.	0|0	0/0	0/0	./.	0|0	0|0	0/0	0/0	0|0	0|0	0/0	0/0	.|.	0|0	0/0
Cq1A	24184762	Cq1A:24184762	C	G	1647.71	PASS	.	GT	0|0	0/0	0|0	./.	0/0	0|0	0/0	0|0	0|0	0|0	0/0	./.	0|0	0/0	.|.	0|0	0|1	0|0	0/0	0/0	0/0	0/0	0|0	0/0	0/0	.|.	.|.	./.	0|0	0|0	0|0	0|0	0/0	0/0	0/0	0/0	0|0	0|0	0|0	./.	0/0	0|0	0|0	0/0	0/0	0/0	0|0	.|.	./.	0/0	.|.	0|0	0/0	0/0	.|.	0|0	0/0
Cq1A	24193009	Cq1A:24193009	C	G	70903	PASS	.	GT	0/1	0/1	0/1	0/1	./.	0/1	./.	0/1	0/1	0/1	0/1	0/1	0/1	0/1	0|0	0/1	0/1	0|0	./.	0/1	0/1	0/0	0/1	0/0	0/1	0|0	0/1	0/0	0|0	0/1	0|0	0/1	0/1	0/1	0/1	0/1	0/1	0/1	0/1	./.	0/0	0/1	0/1	0/1	0/1	0/0	0/1	0/1	0/1	0/0	0/1	0/1	0/1	0/1	0/1	0|0	0/0
Cq1A	24193092	Cq1A:24193092	A	G	40553.1	PASS	.	GT	0/1	0/1	0/0	./.	0/0	0/1	0/0	./.	0/1	0/1	0/1	0/1	0/1	0/1	.|.	0/0	0/1	0|0	0/0	0/1	0/1	0/0	0/1	0/0	0/1	0|0	0/0	0/0	0|0	0/1	.|.	0/1	0/1	./.	0/1	0/1	0/1	0/0	0/1	./.	0/0	0/0	0/0	0/0	0/1	./.	0/1	0/0	./.	0/0	0/1	0/1	./.	0/0	0/1	0|0	0/0
Cq1A	24194303	Cq1A:24194303	A	T	2547.87	PASS	.	GT	0/0	0/0	0/0	0/0	0/0	0/0	0/0	0/0	0/0	0/0	0/0	0/0	0/0	0/0	0|0	0/0	0/0	0|0	0/0	0/0	0/0	0/0	0/0	0/0	0/0	.|.	./.	0/0	.|.	0/0	0|0	0/0	0/0	0/0	0/0	0/0	0/0	0/0	0/0	./.	./.	0/0	0/0	0/0	0/0	0/0	./.	0/0	0/0	./.	./.	0|1	0/0	0/0	./.	0|0	0/0
Cq1A	24195246	Cq1A:24195246	G	T	3213.22	PASS	.	GT	0/0	0/0	0/0	./.	0/0	./.	./.	./.	0/0	0/0	0/0	0/0	0/0	0/0	0|0	0/0	0/0	0|0	0/0	0/0	0/0	0/0	./.	0/0	0/0	.|.	0/0	0/0	0/1	0/0	0|0	0/0	0/0	0/0	0/0	0/0	0/0	0/0	0/0	./.	0/0	0/0	0/0	0/0	0/0	0/0	0/0	0/0	0/0	0/0	0/0	0|0	0/0	0/0	./.	0|0	0/0
Cq1A	24203104	Cq1A:24203104	A	T	872.69	PASS	.	GT	0/0	0/0	0/0	0/0	./.	0/0	0/0	0/0	0/0	./.	0/0	0|1	0/0	0/0	0|0	0/0	0/0	0|0	0/0	0/0	0|1	0/0	0/0	0/0	0/0	.|.	0/0	0/0	0/0	./.	0|0	0/0	./.	./.	0/0	0/0	0|1	0/0	./.	0/0	0/0	0/0	0/0	0/0	./.	0/0	0/0	0/0	0/0	0/0	./.	0|0	./.	0/0	0/0	.|.	0/0
Cq1A	24203217	Cq1A:24203217	G	T,A	10711.6	PASS	.	GT	0/0	0/0	./.	0/0	0/0	0/0	0/0	./.	0/0	0/0	0/0	0|0	0/0	0/0	0|0	0/0	0/0	0|2	0/0	0/0	0|0	0/0	0/0	1/1	0/0	0|0	0/0	0/0	0/0	0/0	0|0	0/0	0/0	0/0	0/0	0/0	0|0	0/0	0/0	./.	0/0	1/1	0/0	0/0	0/0	0/0	./.	0/1	0/0	./.	0/0	0|0	0/1	0/0	0/2	0|0	0/0
Cq1A	24203230	Cq1A:24203230	A	T	220.9	PASS	.	GT	0/0	0/0	./.	0/0	0/0	0/0	0/0	./.	0/0	0/0	0/0	0|0	0/0	0/0	0|0	0/0	0/0	0|1	0/0	0/0	0|0	0/0	0/0	0/0	0/0	.|.	0/0	0/0	0/0	0/0	0|0	0/0	0/0	0/0	0/0	0/0	0|0	0/0	0/0	./.	0/0	0/0	0/0	0/0	0/0	0/0	0/0	0/0	0/0	./.	0/0	0|0	0/0	0/0	0/0	0|0	0/0
Cq1A	24221915	Cq1A:24221915	A	T	7307.41	PASS	.	GT	./.	0/0	0/0	./.	0/0	0/0	0/0	0/0	0/0	0/0	0/0	0|0	0/0	0/0	.|.	0/0	0/0	0|0	./.	./.	0|0	0/0	0/1	0/0	0/0	.|.	0/0	0/0	0/0	0/0	0|0	./.	0/0	0/0	0/0	0/0	0|0	0/0	0/0	./.	0/0	0/0	./.	0/0	0/0	0/0	0/0	0/0	0/0	0/0	0/0	0|0	0/0	0/0	0/0	.|.	0/0
Cq1A	24224058	Cq1A:24224058	A	C	13477.6	PASS	.	GT	0/0	./.	0/0	./.	0/0	0/0	./.	0/0	0/0	0/0	0/0	0|0	0/0	0/0	.|.	0/0	0/0	0|0	0/0	1/1	0|0	0/0	0/0	0/0	0/0	.|.	0/0	0/0	0/0	0/0	0|0	0/0	0/0	./.	0/0	0/0	.|.	0/1	0/0	./.	./.	0/0	./.	0/0	./.	0/0	0/0	0/0	0/0	0/0	0/0	0|0	0/0	0/0	0/0	0|0	0/0
Cq1A	24227134	Cq1A:24227134	C	T	1304.21	PASS	.	GT	0/0	0/0	0/0	0/0	./.	./.	0/0	./.	0/0	0/0	./.	0|0	./.	0/0	0/1	0/0	0/0	0/1	0/0	0/0	0|0	0/0	0/0	0/0	0/0	0|0	0/0	0/0	0/0	0/0	0|0	0/0	0/0	0/0	0/0	0/0	0|0	./.	0/0	./.	./.	0/0	0/0	0/0	0/0	0/0	0/0	0/0	0/0	0/0	0/0	0|0	0/0	0/0	./.	0|0	./.
Cq1A	24232768	Cq1A:24232768	C	T	9092.13	PASS	.	GT	1/1	0/0	0/0	./.	0/0	0/0	./.	./.	0/0	0/0	0/0	0|0	0/0	0/0	0/0	0/0	0/0	0/0	0/0	0/0	0|0	0/0	0/0	0/0	0/0	0|0	0/0	0/0	0/0	./.	0|0	0/0	0/0	0/0	0/0	0/0	0|0	0/0	1/1	./.	0/0	0/0	0/0	0/0	0/0	./.	0/0	./.	./.	0/0	./.	1|1	0/0	0/0	0/0	.|.	0/0
Cq1A	24244508	Cq1A:24244508	T	C	262.05	PASS	.	GT	0/0	0/0	0/0	./.	0/0	0/0	0/0	0/0	./.	0/0	0/0	0|0	0/0	0/0	0/0	0/0	0/0	0/0	0/0	0/0	0|0	0/0	0/0	0/0	0/0	0|0	0/0	0/0	0/0	0/0	0|0	0/0	0/0	0/0	0/0	0/0	0|0	0/0	0/0	0/0	0/0	0/0	0/0	0/0	0/0	0/0	0/0	./.	0/0	0/0	./.	0|0	0/0	0/0	0/0	0|0	0/1
Cq1A	24299106	Cq1A:24299106	C	A	7240.44	PASS	.	GT	0/0	0/0	0/0	./.	0/0	0/0	0/0	0/0	0/0	0/0	0/0	0|0	1/1	0/0	0/0	0/0	0/0	0/0	./.	0/0	0|0	0/0	0/0	0/0	0/0	.|.	./.	1/1	0/0	0/0	0|0	0/0	0/0	0/0	0/0	0/0	.|.	0/0	0/0	0/1	0/0	0/0	0/0	0/0	./.	./.	0/0	0/0	0/0	1/1	./.	.|.	0/0	0/0	./.	0|0	0/0
Cq1A	24357452	Cq1A:24357452	T	A	60373.3	PASS	.	GT	0/1	0/1	./.	0/1	./.	0/1	0/0	0/1	0/0	0/0	0/1	0|0	0/0	0/1	./.	0/1	0/1	0/0	0/1	0|1	0|0	./.	0/1	./.	0|1	0|0	0|1	0/0	0/0	0/1	0/1	0/1	0/1	0/1	0/1	0/0	0|0	0/1	0|1	./.	0/0	0/1	0/0	0|1	0/1	0/0	0/0	0/1	0|1	0/0	./.	0/1	0/1	0|1	./.	0/1	./.
Cq1A	24357713	Cq1A:24357713	A	G	45206.3	PASS	.	GT	0|1	0|1	0/0	0|1	./.	0|1	0/0	0|1	0/0	0|1	0|1	.|.	0/0	0/0	./.	0/0	0|1	0/0	0|1	0|0	0|0	0/0	0|1	./.	0|1	.|.	0|0	./.	0/0	./.	0/0	0|1	0/0	0|1	0/0	0/0	0|0	0/0	0|1	./.	0/0	0|1	0/0	0|1	0/0	0/0	./.	0|1	0|0	0/0	0/0	0|1	0/0	0|1	./.	0|1	0/0
Cq1A	24366061	Cq1A:24366061	A	G	45600.8	PASS	.	GT	0/1	0|0	0/0	.|.	0/0	0|0	0/0	0|0	0/0	0|0	0|0	0|0	./.	0/0	./.	0/0	0|0	0/0	.|.	0|0	0|0	0/0	0|0	1/1	0|0	.|.	0|0	0/1	0/0	0/0	0/0	0|0	0/0	.|.	0/0	0/0	0|0	0/0	1|1	./.	0/0	1|1	0/0	.|.	0/0	0/0	0/0	0/1	0|0	0/0	./.	1|1	1/1	0|0	0/0	0|0	0/0
Cq1A	24454198	Cq1A:24454198	C	T	737.7	PASS	.	GT	0/0	0|0	0/0	0|0	0/0	.|.	0/0	0|0	./.	0|0	0|0	0|0	./.	0/0	0/0	./.	0|0	0/0	.|.	0|0	0|0	0/0	0|0	0/0	0|0	.|.	0|0	0/0	0/0	0/1	0/0	0|0	0/0	0|0	0/0	0/0	0|0	0/0	0|0	0/0	0/0	0|0	./.	0|0	0/0	./.	./.	0/0	0|0	0/0	0/0	0|0	0/0	.|.	0/0	0|0	./.
Cq1A	24475424	Cq1A:24475424	G	A	793.68	PASS	.	GT	0/0	0|0	0/0	0|0	0/0	0|0	0/0	0/1	0/0	0|0	0|0	0|0	0/0	0/0	0/0	0/0	0|0	0/0	0|0	0|0	0|0	0/0	0|0	0/0	0|0	.|.	0|0	0/0	0/0	0/0	0/0	0|0	0/0	0|0	0/0	0/0	0|0	0/0	0|0	0/0	0/0	0|0	0/0	0|0	0/0	0/0	./.	./.	0|0	0/0	0/0	0|0	0/0	0|0	./.	0|0	./.
Cq1A	24477212	Cq1A:24477212	T	C	7919.23	PASS	.	GT	./.	0|0	0/0	0|0	0/0	0|0	0/0	0/0	0/0	0|0	0|0	0|0	0/0	0/0	0/0	0/0	0|0	0/0	0|0	0|0	0|0	0/0	0|0	0/0	0|0	.|.	0|0	0/0	./.	0/0	0/0	0|0	0/0	0|0	0/0	0/0	0|0	0/0	.|.	./.	0/0	0|0	0/0	0|0	0/0	0/0	0/0	0/0	0|0	0/0	./.	0|0	0/1	0|0	./.	0|0	0/0
Cq1A	24492315	Cq1A:24492315	G	A	18820.6	PASS	.	GT	0/0	0|0	./.	0|0	0/0	0|0	0/0	0/0	0/0	0|0	0|0	0|0	0/0	0/0	0/0	0/0	0|0	./.	.|.	0|0	0|0	0/0	0|0	1/1	0|0	0|0	0|0	./.	0/0	0/0	0/0	0|0	./.	0|0	0/0	0/0	0|0	./.	0|0	0/0	0/0	1|1	0/0	0|0	0/0	0/0	./.	0/0	0|0	0/0	0/0	0|0	0/1	0|0	0/0	.|.	0/0
Cq1A	24492729	Cq1A:24492729	G	A	2432.11	PASS	.	GT	0/0	0|0	0/0	.|.	0/0	.|.	./.	0/0	0/0	0|0	.|.	0|0	0/0	0/0	0/0	0/0	0|0	0/0	0|0	0|0	0|0	0/0	0|0	0|1	0|0	.|.	0|0	0/0	0/0	0/0	0/0	0|0	0/0	0|0	0/0	0/0	0|0	./.	0|0	./.	./.	0|0	0/0	0|0	0/0	0/0	0/0	0/1	0|0	./.	0/0	0|0	0|1	0|0	./.	0|0	./.
Cq1A	24493110	Cq1A:24493110	A	G	574.72	PASS	.	GT	0/0	0|0	0/0	0|0	0/0	0|0	0/0	0/0	0/0	0|0	0|0	0|0	0/0	0/0	0/0	0/0	0|0	0/0	.|.	.|.	0|0	0/0	.|.	0|0	0|0	0|0	0|0	./.	0/0	0/0	0/0	0|0	0/0	.|.	0/0	0/0	0|0	0/0	0|0	0/0	0/0	0|0	0/0	0|0	./.	0/0	0/0	./.	.|.	./.	./.	0|0	0|0	0|0	0/0	0|1	0/0
Cq1A	24497613	Cq1A:24497613	T	C	16286.1	PASS	.	GT	0/0	0|1	0/0	0|0	0/0	0|0	0/0	0/0	0/0	0|0	0|0	0|0	0/0	0|1	./.	0/0	0|0	0/0	.|.	0|0	0|1	0/0	0|0	0|0	0|0	.|.	0|0	0/0	0/0	0|1	./.	0|0	0/0	.|.	0/0	0/0	0|0	0/0	.|.	./.	0/0	0|0	0/0	0|0	0/0	0/0	0/0	./.	0|0	0/0	0|1	0|1	0|0	0|1	./.	0|1	0/0
Cq1A	24563737	Cq1A:24563737	A	G	321.23	PASS	.	GT	0/0	0|0	./.	.|.	0/0	0|0	0/0	0/0	0/0	0|0	0|0	0|0	0/0	0|0	0/0	0/0	0|0	0/0	0|0	0|0	0|0	0/0	.|.	0|0	0|0	.|.	0|0	0/0	0/0	0|0	0/0	0|0	./.	0|0	0/0	0/0	0|0	0/0	0|0	./.	0/1	0|0	0/0	0|0	0/0	0/0	0/0	./.	.|.	0/0	.|.	0|0	0|0	0|0	0/0	0|0	0/0
Cq1A	24563837	Cq1A:24563837	G	A	719.55	PASS	.	GT	0/0	0|0	./.	.|.	0/0	0|0	0/0	0/0	0/0	0|0	0|0	0|0	0/0	0|0	./.	0/0	0|0	0/0	0|0	0|0	0/1	./.	.|.	0|0	0|0	0|0	0|0	0/0	0/0	0|0	0/0	0|0	0/0	.|.	0/0	0/0	0|0	0/0	0|0	./.	0/0	0|0	0/0	0|0	0/0	0/0	0/0	0/0	.|.	0/0	0|0	0|0	0|0	.|.	0/0	0|0	0/0
Cq1A	24566866	Cq1A:24566866	G	A	1701.96	PASS	.	GT	./.	0|0	0/0	.|.	./.	0|0	0/0	0/0	0/0	0|0	0|0	.|.	./.	.|.	0/0	0/0	0|0	0/0	0|0	0|0	0/0	./.	0|0	0|0	0|0	.|.	0|0	0/0	0/0	0|0	0/1	0|0	0/0	0|0	0/0	0/0	0|0	0/0	0|0	0/0	0/0	0|0	0/0	0|0	0/0	0/0	0/0	0/0	.|.	./.	.|.	0|0	0|0	0|0	0/0	0|0	0/0
Cq1A	24609845	Cq1A:24609845	C	T	68061.7	PASS	.	GT	0/0	1|1	0/0	.|.	0/0	1|1	0/1	1/1	0/0	1|1	1|1	0|0	0/0	1|1	./.	1/1	0/1	0/0	.|.	1|1	0/0	0/0	1|1	0|0	1|1	1|1	1|1	0/0	0/0	1|1	./.	1|1	1/1	1|1	0/1	0/0	0|0	1/1	0|0	./.	./.	0|0	0/0	1|1	1/1	0/0	1/1	./.	.|.	0/0	1|1	0|0	0|0	1|1	0/0	.|.	./.
Cq1A	24616725	Cq1A:24616725	A	G	114180	PASS	.	GT	0/1	0/1	1/1	1|1	0/0	1|1	./.	./.	0/1	1|1	1|1	.|.	0/0	0/1	0/1	0/1	1/1	0/0	0|0	.|.	1/1	0/0	.|.	0/1	0/1	.|.	0/1	0/0	0/0	1|1	0/1	0/1	0/1	0/1	0/1	1/1	0/1	0/1	1|1	0/0	0/0	0/1	0/1	.|.	1/1	./.	0/1	./.	.|.	./.	0/1	0/1	0/1	0/1	1/1	0/1	0/0
Cq1A	24675777	Cq1A:24675777	T	A	39835	PASS	.	GT	0/0	0/0	1/1	.|.	0/0	0|0	0/0	0/0	1/1	0|0	0|0	0/1	0/0	0/0	0/0	./.	0/0	0/0	0|0	0|0	1/1	0/0	0|0	0/0	0/0	.|.	0/0	0/0	0/0	0|0	0/0	0/1	0/0	0/0	0/1	1/1	1/1	0/0	0|0	./.	0/0	0/0	1/1	0/1	./.	0/0	0/0	0/0	0|0	0/0	0/0	0/0	0/0	0/0	1/1	0/0	0/0
Cq1A	24733378	Cq1A:24733378	A	T	8371.03	PASS	.	GT	0/0	0/0	0/0	.|.	0/0	0|0	0/0	./.	0/0	0|0	.|.	0/0	0/0	0/0	./.	0/0	0/0	0/0	0|0	0|0	0/0	0/0	0|0	0/0	0/0	.|.	0/0	0/0	1/1	0|0	0/0	0/0	0/0	0/0	0/0	0/0	0/0	./.	0|0	0/0	./.	0/0	0/0	0/0	0/0	0/0	0/0	0/0	0|0	0/0	0/0	0/0	0/0	0/0	./.	0/0	0/0
Cq1A	24733404	Cq1A:24733404	G	A	78759.7	PASS	.	GT	1/1	0/0	0/1	.|.	0/0	0|0	0/0	./.	0/1	0|0	.|.	1/1	0/0	0/0	0/0	0/0	0/0	0/0	0|0	0|0	1/1	0/0	0|0	1/1	0/0	.|.	0/0	0/0	0/0	0|0	0/0	0/0	0/0	0/0	0/1	1/1	1/1	./.	1|1	./.	./.	1/1	1/1	0/0	0/0	0/0	0/0	0/1	0|0	0/0	0/0	1/1	./.	0/0	./.	0/0	0/1
Cq1A	24779433	Cq1A:24779433	G	A	108119	PASS	.	GT	0/0	1/1	1/1	1|1	0/0	1|1	0/0	1/1	1/1	1|1	1|1	1/1	0/0	1/1	0/0	1/1	0/1	0/0	0|0	1|1	1/1	0/0	0/1	0/0	1/1	.|.	1/1	0/0	0/0	.|.	1/1	./.	1/1	1/1	1/1	1/1	1/1	1/1	0|0	./.	0/0	0/0	1/1	1/1	1/1	0/1	1/1	0/0	1|1	0/0	1/1	0/0	0/0	1/1	./.	0/1	0/0
Cq1A	24779533	Cq1A:24779533	A	C	39.73	PASS	.	GT	0/0	0/0	0/0	0|0	0/0	0|0	0/0	0/0	0/0	0|0	0|0	0/0	0/0	0/0	0/0	0/0	0/0	0/0	0|0	0|0	0/0	./.	0/0	0/0	0/0	0|0	0/0	0/0	./.	0|0	0/0	0/0	0/0	0/0	0/0	0/0	0/0	0/0	0|0	./.	./.	0/0	0/0	0/0	./.	0/0	0/0	0/0	.|.	0/0	./.	0/1	0/0	0/0	./.	0/0	0/0
Cq1A	24779667	Cq1A:24779667	G	A	593.77	PASS	.	GT	0/0	0/0	0/0	0|0	0/0	0|0	./.	0/0	0/0	0|0	0|0	0/0	0/0	0/0	0/0	./.	0/0	0/0	0|0	0|0	./.	0/0	0/0	./.	0/0	0|0	0/0	./.	0/0	0|0	0/1	0/0	0/0	0/0	0/0	0/0	0/0	./.	0|0	0/0	0/0	0/0	0/0	0/0	0/0	0/0	0/0	0/0	0|0	0/0	./.	0/1	0/0	0/0	./.	0/0	0/0
Cq1A	24780134	Cq1A:24780134	G	A	253.28	PASS	.	GT	0/0	0/0	0/0	.|.	0/0	0|0	0/0	0/0	0/0	0|0	0|0	./.	0/0	0/0	1/1	0/0	0/0	0/0	0|0	0|0	0/0	0/0	0/0	0/0	0/0	.|.	0/0	0/0	0/0	.|.	0/0	0/0	0/0	0/0	0/0	0/0	0/0	0/0	0|0	0/0	0/0	0/0	0/0	0/0	0/0	0/0	0/0	0/0	0|0	0/0	0/0	0/0	0/0	0/0	./.	./.	0/0
Cq1A	24785755	Cq1A:24785755	G	T	1253.4	PASS	.	GT	0/0	0/0	0/0	0|0	0/0	0|0	0/0	0/0	0/0	0|0	0|0	0/0	0/0	0/0	./.	0/0	0/0	0/0	.|.	0|0	0/0	0/0	0/0	0/0	0/1	.|.	0/1	0/0	./.	.|.	0/0	0/0	0/0	0/0	0/0	0/0	0/0	0/0	0|0	./.	./.	0/0	0/0	0/0	0/0	0/0	0/0	0/0	0|0	0/0	0/0	0/0	0/0	0/0	0/0	0/0	0/0
Cq1A	24786440	Cq1A:24786440	C	T	172657	PASS	.	GT	0/1	0/1	0/1	0/1	0/1	0/1	0/1	0/1	0/1	0/1	0/1	1/1	0/1	0/1	./.	0/1	0/1	0/1	.|.	0/1	0/1	0/0	./.	0/0	0/1	0/1	0/1	0/0	1/1	0/1	0/1	0/1	0/1	0/1	0/1	0/1	0/1	0/1	0/1	./.	0/0	0/1	0/1	0/1	0/1	0/0	0/1	0/1	0/1	0/1	0/1	0/1	0/1	0/1	0/1	0/1	./.
Cq1A	24786899	Cq1A:24786899	C	A	146197	PASS	.	GT	0/1	0/1	0/1	0/1	0/1	0/1	0/1	0/1	0/1	0/1	0/1	0/1	0/1	0/1	./.	0/1	0/1	0/1	.|.	0/1	0/1	0/1	0/1	0/0	0/1	1/1	0/1	0/0	1/1	0/1	0/1	0/1	0/1	0/1	0/1	0/1	0/1	0/1	0/1	./.	./.	0/1	0/1	0/1	0/1	0/0	0/1	0/1	1/1	0/1	0/1	0/1	0/1	0/1	./.	./.	./.
Cq1A	24786933	Cq1A:24786933	A	G	99914.2	PASS	.	GT	0/0	0/0	0/1	0|1	0|1	0/1	0|1	0/0	0/0	0/0	0/0	0/0	0/1	0/0	./.	0/0	0/0	0|1	.|.	0|1	0/0	0/0	0|1	0/0	0/0	1/1	0/0	0/0	1/1	0/0	0/0	0/0	0/0	0|1	0/1	0/0	0/0	0|1	0/0	0|1	./.	0/0	0/0	0/0	0/0	0/0	0/0	0|1	0/0	0|1	0/0	0/0	0|1	0/0	0/0	./.	./.
Cq1A	24787446	Cq1A:24787446	T	A	105834	PASS	.	GT	0/0	0/1	0/1	0/1	.|.	0/1	0/1	./.	./.	0/1	0/1	./.	0/1	0/1	./.	1/1	0/1	0/1	.|.	1|1	0/1	0/0	0/1	0/0	0/1	./.	0/1	0/0	1/1	0/1	0/1	0/1	0/1	0/1	0/1	0/1	0/0	0/1	0/1	.|.	0/0	0/1	0/1	0/1	1/1	./.	0/1	0/1	1/1	0/1	./.	0/1	0/1	0/1	0/1	0/1	0/0
Cq1A	24787609	Cq1A:24787609	C	T	95048.4	PASS	.	GT	0/1	0/1	0|1	0/0	0/1	0/1	0/0	0/1	0/1	0/0	0/1	0/1	0/1	0/1	./.	0/1	0/0	0/1	.|.	0|1	0/1	./.	0/1	0/0	0/1	0/1	0|1	0/0	1/1	0/1	0/1	0/1	0/1	0/1	0/1	0/1	0/1	0/1	0/1	.|.	0/0	0/1	0/1	0/1	0/1	./.	0/1	0/1	0/1	0/1	0/1	0/1	0/1	0/1	0/1	0/1	0/0
Cq1A	24787704	Cq1A:24787704	G	A	11274.2	PASS	.	GT	0/0	0/0	0|0	0/0	0/0	0/1	0/0	0/0	0/0	0/0	0/0	0/0	0/0	0/0	./.	0/0	0/0	0/0	.|.	0/1	0/0	0/0	0/1	./.	0/0	0/0	0|0	0/0	0/0	0/0	0/0	0/0	0/0	./.	0/0	0/0	0/0	0/1	0/0	0|0	0/0	0/0	0/0	0/0	0/0	0/0	0/0	0/0	0/0	0/0	0/0	0/0	./.	0/0	0/0	0/0	0/0
Cq1A	24788209	Cq1A:24788209	C	T	121684	PASS	.	GT	0/1	0/1	0/1	1/1	0/1	0/1	0/1	0/1	0/1	0/1	0/1	0/1	0/1	0/1	./.	0/1	0/1	0/1	.|.	0/1	0/1	./.	0/1	0/0	0/1	0/1	.|.	0/0	./.	0/1	0/1	./.	./.	0/1	0/1	0/1	0/1	0/1	0/1	0|0	0/0	0|1	0/1	0/1	0/1	0/0	0/1	0/1	0/1	0/0	0/1	0/1	0/0	1/1	0/1	0/1	0/0
Cq1A	24788299	Cq1A:24788299	T	A	139742	PASS	.	GT	0/1	0/1	0|1	1/1	0/1	0/1	0/1	0/0	0/1	0/1	0/1	0/1	0/1	0/0	./.	0/1	0/1	0/1	.|.	./.	0/1	0/0	0|1	./.	0/1	./.	0/1	0/0	1/1	0/1	0/1	./.	0/1	0/0	1/1	0/1	0/1	0/1	0/1	.|.	0/0	0/1	0/1	0/1	0/1	0/0	0/1	0/1	0/1	0/1	0/1	0/1	0/1	0/1	0/1	0/1	0/1
Cq1A	24788446	Cq1A:24788446	A	G	145737	PASS	.	GT	0/1	0/1	0|0	0/1	./.	0/1	0/1	./.	0/1	0/1	0/1	0/1	0/1	0/1	./.	0/1	0/1	0/1	.|.	0/1	0/1	0/0	0/1	./.	0/1	./.	0/1	./.	1/1	0/1	0/1	0/1	0/1	0/1	0/0	0/1	./.	0/1	0/1	0|0	./.	0/1	0/1	0/1	0/1	./.	0/1	0/1	0/1	0/0	0/0	0/1	0/1	0/0	./.	0/1	0/0
Cq1A	24803001	Cq1A:24803001	G	A	17371.1	PASS	.	GT	1/1	0/0	0|0	./.	0/0	0/0	0/0	0/0	./.	0/0	0/0	0/0	./.	0/0	0/0	./.	0/0	0/0	0|0	0/0	0/0	./.	0/0	./.	0/0	./.	0/0	0/0	0/0	0/0	0/0	0/0	0/0	0/0	0/0	0/0	0/0	0/0	1/1	.|.	0/0	0/0	0/0	0/0	0/0	./.	0/0	0/0	0/0	0/0	./.	1/1	0/0	0/0	0/0	0/0	0/0
Cq1A	24838525	Cq1A:24838525	T	G	2414.17	PASS	.	GT	./.	0/0	0|0	0/0	0/0	0/0	0/0	0/0	0/0	0/0	0/0	0/0	0/0	0/0	1/1	0/0	0/0	./.	1|1	0/0	0/0	0/0	0/0	0/0	0/0	0/0	./.	0/0	1/1	0/0	0/0	0/0	0/0	0/0	0/0	0/0	./.	0/0	0/0	.|.	0/0	0/0	0/0	0/0	0/0	0/0	0/0	0/0	./.	0/0	./.	0/0	0/0	0/0	./.	./.	0/0
Cq1A	24840200	Cq1A:24840200	G	A	89369.1	PASS	.	GT	0/0	0|1	0|1	0/0	./.	0|1	0|1	./.	0|1	0|1	0/0	0|1	0/0	0|1	./.	0|1	0|1	./.	0|0	0|1	0|1	0/0	0|1	0/0	0/0	./.	0/0	0|1	0/0	0|1	0|1	0|1	0|1	0|1	0|1	0|1	0/0	0|1	0/0	0|0	0/0	0|1	0|1	0|1	0|1	0/0	0|1	0/0	0/0	0/0	0|1	0|1	0|1	0|1	0|1	0|1	0/0
Cq1A	24842059	Cq1A:24842059	C	T	1783.15	PASS	.	GT	0/0	0|0	0|0	0/0	0/0	0|0	0|0	0/0	0|0	0|0	0/0	0|0	0/0	0|0	0/0	0|0	0|0	0/0	0|0	0|0	0|0	0/0	0|0	0/0	./.	./.	0/0	0|0	1/1	.|.	0|0	0/1	0|0	.|.	0|0	0|0	0/0	0|0	0/0	.|.	0/0	0|0	0|0	0|0	.|.	0/0	.|.	0/0	0/0	0/0	0|0	0|0	0|0	.|.	.|.	0|0	0/0
Cq1A	24856524	Cq1A:24856524	C	T,G	22049.8	PASS	.	GT	0/0	0|0	0|0	./.	0/0	0|0	0|0	0/0	0|0	0|0	0/0	0|0	0/0	0|0	0/0	0|0	.|.	0/0	1|1	0|0	0|0	0/0	.|.	0/0	0/0	0/0	0/0	0/2	./.	0|0	0|0	0/0	0|0	0|0	0|0	0|0	./.	0|0	0/0	.|.	./.	.|.	0|0	0|0	0|0	0/0	0|0	0/1	./.	0/0	.|.	0|0	0|0	0|0	0|0	0|0	0/0
Cq1A	24882655	Cq1A:24882655	T	C	2208.82	PASS	.	GT	0|1	0|0	.|.	./.	0/0	0|0	0|0	0/0	0|0	0|0	0/0	0|0	0/0	0|0	0/0	0|0	0|0	0/0	0|0	.|.	0|0	0/0	0|0	0/0	0/0	./.	0/0	0/0	./.	0|0	0|1	0|1	0|0	0|0	0|0	0|0	0/0	0|0	0/0	0|0	0/0	0|0	0|0	0|0	0|1	0/0	0|0	0/0	./.	0/0	.|.	0|0	0|0	0|0	0|0	.|.	0/0
Cq1A	24924898	Cq1A:24924898	C	A	23059.2	PASS	.	GT	0|0	0|0	0|0	0/0	1/1	0|0	1|1	0/0	.|.	0|0	./.	0|0	0/1	0|0	0/0	0|0	0|0	0/1	.|.	0|0	0|0	0/1	0|0	0/0	0/0	./.	0/0	0/0	0/0	0|0	0|0	0|0	.|.	.|.	0|0	0|0	0/0	0|0	0/0	.|.	0/0	0|0	0|0	0|0	0|0	0/0	0|0	./.	0/0	0/0	.|.	0|0	0|0	0|0	.|.	0|0	0/0
Cq1A	24928594	Cq1A:24928594	T	C	16618.9	PASS	.	GT	0|0	0|0	0/1	0/0	./.	0|0	0|0	0/0	0|0	0|0	0/1	0/1	./.	0/1	./.	0|0	0/1	0/0	.|.	0|0	0/1	./.	0/1	0/0	0/0	0/1	./.	0/0	0/0	0|0	0/1	0/1	0|0	0/1	0/1	0/1	0/0	0|0	0/0	.|.	0/0	0/1	0|0	0|0	0/1	0/0	0|0	0/1	./.	./.	0|0	0|0	0/1	0/1	.|.	0|0	0/0
Cq1A	24932742	Cq1A:24932742	G	A	110528	PASS	.	GT	1|1	0|1	0/0	1/1	0/0	1|1	0|0	1/1	0|0	1|1	1/1	0/0	0/0	1/1	0/0	1|1	1/1	0/0	.|.	0|0	0/0	0/0	0|1	0/0	1/1	./.	0|1	0/0	1/1	.|.	0|1	1/1	1|1	1/1	0|1	0/0	0/0	0|1	1/1	.|.	0/0	0/0	0|0	0|1	1/1	0/0	1|1	./.	1/1	0/0	1|1	1|1	0/0	1/1	.|.	.|.	./.
Cq1A	24932859	Cq1A:24932859	T	G	1296.69	PASS	.	GT	.|.	0|0	0/0	0/0	0/0	0|0	0|0	./.	0|0	0|0	0/0	0|1	0/0	0/0	0/0	0|0	0/0	0/0	.|.	0|0	0/0	0/0	0|0	./.	0/0	./.	0|0	0/0	0/0	0|0	0|0	0/0	0|0	./.	0|0	0/0	0/0	0|0	0/0	.|.	0/0	0/0	0|0	0|0	0/0	0/0	0|0	./.	0/0	0/0	0|0	.|.	0/0	0/0	.|.	0|0	0/0
Cq1A	24937486	Cq1A:24937486	A	T	2554.42	PASS	.	GT	0|0	0|0	0/0	0/0	0/0	0|0	0|0	0/0	0|0	.|.	0/0	0|0	0/0	0/0	./.	0|0	0/0	0/0	0|0	0|0	0/0	0/0	0|0	0/0	0/0	./.	0|0	0/0	0/0	0|0	0|0	1/1	0|0	0/0	0|0	0/0	0/0	0|0	0/0	.|.	0/0	0/0	0|0	0|0	0/0	0/0	0|0	0/0	0/0	0/0	0|0	.|.	0/0	0/0	0|0	0|0	0/0
Cq1A	24950757	Cq1A:24950757	C	A	14729.9	PASS	.	GT	.|.	0|0	0/0	0/0	0/0	.|.	0|0	./.	0|1	.|.	0/0	0|1	0/0	0/0	0/0	0|0	0/0	0/0	.|.	0|0	0|1	0/0	0|0	0/0	0/0	0/0	.|.	./.	0/0	.|.	0|0	0/0	0|0	0/0	.|.	0/0	0/0	0|0	0/0	.|.	0/0	0|1	0|1	0|0	0/0	0/0	0|0	0/0	0/0	0/0	0|0	0|0	0|1	0/0	.|.	0|0	0/0
Cq1A	24951227	Cq1A:24951227	T	C	9590.66	PASS	.	GT	0|0	0|0	0/0	0/0	0/0	0|0	0|0	./.	0|0	.|.	0/0	0|0	0/0	0/0	0/0	0|0	0/0	0/0	0|0	0|0	0|0	0/0	0|0	0/0	0/0	./.	.|.	0/0	0/0	.|.	0|0	0/0	0|0	0/0	0|0	0/0	0/0	0|0	0/0	0|0	./.	0|0	0|0	0|0	./.	0/0	0|0	0/0	0/0	0/0	.|.	0|0	0/1	0/0	.|.	.|.	0/0
Cq1A	24961421	Cq1A:24961421	G	T	3483.39	PASS	.	GT	0|0	0/1	0/0	./.	0/0	0/1	.|.	0|1	0|1	0|0	0/0	0|0	0/0	0/0	0/0	0|0	0/0	0/0	0|0	0|0	0|0	0/0	.|.	0/0	0/0	./.	0|0	0/1	0/0	.|.	0|0	0/0	.|.	0/0	0|0	0/0	./.	0|0	0/0	0|0	0/0	0|0	0|0	0|0	0/0	0|1	0|0	0/0	./.	0/0	.|.	0|0	./.	0|1	0|0	0|1	0/1
Cq1A	24961493	Cq1A:24961493	T	C	752.93	PASS	.	GT	0|0	0/0	0/0	./.	0/0	0/1	0|0	0|0	0|0	0|0	0/0	0|0	0/0	0/0	0/0	0|0	0/0	0/0	0|0	0|0	0|0	0/0	0|0	0/0	0/0	./.	0|0	0/1	0/0	.|.	0|0	0/0	0|0	0/0	0|0	0/0	0/0	0|0	0/0	0|0	0/0	.|.	0|0	0|0	0/0	.|.	0|0	0/0	./.	0/0	0|0	0|0	0/0	0|0	0|0	0/1	0/1
Cq1A	24972802	Cq1A:24972802	A	C	1991.25	PASS	.	GT	0|0	0/0	./.	0/0	0/0	0/0	0|0	0|0	0|0	.|.	./.	0|0	0/0	0/0	./.	0|0	0/0	0|1	0|0	0|0	0|0	0/0	0|0	0/0	0/0	./.	.|.	0/0	0|1	0|0	0|0	0/0	0|0	0/0	0|0	0/0	0/0	0|0	0/0	0|0	0/0	.|.	0|0	0|0	0/0	0|0	.|.	0/0	0/0	0/0	0|0	0|0	0/0	0|0	0|0	0/0	./.
Cq1A	24972806	Cq1A:24972806	C	T	20763.2	PASS	.	GT	0|0	0/0	./.	0/0	0/0	0/0	0|0	0|0	0|0	.|.	./.	0|0	./.	0/0	./.	0|0	0/0	0|0	0|0	0|0	0|0	0/0	0|0	1/1	0/0	./.	.|.	0/0	0|0	0|0	0|0	0/0	0|0	0/0	0|0	0/0	0/0	0|0	0/0	0/1	0/0	1|1	0|0	0|0	0/0	0|0	0|0	0/1	0/0	./.	0|0	.|.	1/1	0|0	0|0	0/0	./.
Cq1A	24981812	Cq1A:24981812	A	G	1150.03	PASS	.	GT	.|.	0/0	0/0	./.	0/0	0/0	0|0	0|0	0|0	0|0	0/0	0|0	./.	0/0	0/0	0|0	0/0	0|0	0|0	0|0	0|0	0/0	0|0	0/0	0/0	0/0	0|0	./.	0|0	0|0	.|.	0/0	0|0	0/0	0|0	0/0	0/1	0|0	0/0	./.	./.	0|0	0|0	.|.	./.	0|0	0|0	0/0	0/0	0/0	.|.	0|0	0/0	0|0	0/1	0/0	./.
Cq1A	25001288	Cq1A:25001288	G	A	9287.73	PASS	.	GT	0|0	0/0	0/0	./.	0/0	0/0	0|0	0|0	0|0	0|0	0/0	0|0	0/0	0/0	0/0	.|.	0/0	0|0	0|0	0|0	0|0	0/0	0|0	0/0	0/0	./.	0|0	0/0	0|0	.|.	0|0	0/0	0|0	0/0	0|0	0/0	0/0	.|.	0/0	./.	0/0	0|0	0|0	0|0	./.	0|0	.|.	0/0	0/1	0/0	0|0	0|0	0/0	0|0	0/0	0/0	0/0
Cq1A	25020356	Cq1A:25020356	A	T	54953.1	PASS	.	GT	0|0	0|1	0/0	./.	./.	0|1	0|0	0|1	0|1	.|.	0|1	0|1	0/0	0|1	0/0	0|1	0|1	0|0	.|.	0|0	0|0	0/0	0|1	./.	0|1	./.	0|0	0/0	0|0	0|1	0|1	0|1	0|1	0|1	0|1	0|1	0|1	0|1	0|1	./.	./.	0|1	0|1	0|1	0/0	0|1	0|0	0|1	0/0	0/0	.|.	0|0	0|1	.|.	./.	0/0	0|1
Cq1A	25020522	Cq1A:25020522	G	C	108808	PASS	.	GT	0/1	0/1	0/1	0/1	./.	0/1	0|0	0/1	0/1	0/1	0/1	0/1	0/0	0/1	0/0	0/1	0/1	0|0	0|0	0|0	0/1	1/1	0/1	0/1	0/1	./.	0/1	0/0	0/1	0/1	0/1	0/1	0/1	0/1	0|1	0/1	0|1	0|1	0/1	0/1	./.	0/1	0/1	0|1	0/1	0/1	0/1	0/1	0/1	0/0	0/1	0/1	0/1	0/1	./.	0/1	0/1
Cq1A	25020623	Cq1A:25020623	G	A	83076.3	PASS	.	GT	0/1	0/1	./.	./.	./.	0/1	0|0	0/1	0/0	0/1	./.	0/1	./.	0/1	./.	0/1	0/1	0|0	0|0	0/1	0/1	0/1	0/0	0/1	0/1	./.	0/0	0/0	0/1	0/1	0/1	0/1	0/1	./.	0/1	0/1	0/1	0/1	0/1	./.	0/0	0/1	0/1	0/1	0/1	0/1	0/1	0/1	0/1	./.	0/1	0/1	0/1	0/1	./.	0/1	0/1
Cq1A	25020683	Cq1A:25020683	A	G	34893.5	PASS	.	GT	0/0	0/1	0/0	./.	./.	0/1	0|0	./.	0/0	0/1	./.	0/0	./.	./.	./.	0/1	0/0	0|0	.|.	./.	0/1	0/1	0/0	0/1	0/1	0/0	0/0	./.	0/1	0/0	0/0	0/0	0/1	0/0	0/1	0/1	0/1	0/1	0/1	./.	0/0	0/1	0/0	0/1	0/0	0/1	0/1	0/1	0/1	0/0	0/1	0/1	0/0	0/1	0/1	0/1	0/1
Cq1A	25020942	Cq1A:25020942	C	G	4049.03	PASS	.	GT	0/0	0|1	0/0	./.	0/0	0/0	0|0	0/0	0/1	0/0	0|1	0/0	0/0	0/0	0/0	0/0	0/0	0|0	0|0	0/0	0/0	./.	0|1	0|1	0/0	./.	0/0	0/0	0/0	./.	0/0	./.	0/0	0/0	0/0	0|1	./.	0|1	0|1	./.	0/0	0/0	0|1	0/1	0/0	0/0	0/0	0/0	0/0	0/0	0/0	0/0	0/0	0|1	./.	0/0	0/0
Cq1A	25020999	Cq1A:25020999	G	A	10630.1	PASS	.	GT	0/0	0|0	0/0	./.	./.	0/1	0|0	0/0	0/0	0/1	0|0	0/0	0/0	./.	0/0	0/0	0|1	0|0	0|0	0|1	0/0	0/0	0|0	0|0	0/0	./.	0/0	0/0	0/0	0|1	0/0	0/1	0/0	./.	0/0	0|0	./.	0|0	.|.	0/0	0/0	0/0	0|0	./.	0|1	0/0	0|1	./.	0/0	./.	0|1	0/0	./.	0/1	0|1	0|1	0/0
Cq1A	25021271	Cq1A:25021271	G	A	122.83	PASS	.	GT	0/0	0|0	0/0	0/0	0/0	0/0	.|.	0/0	0/0	0/0	0|0	0/0	0/0	0/0	./.	0/0	0|0	.|.	0|0	0|0	0/0	0/0	0|0	0|0	0/0	./.	0/0	0/0	0/0	0|0	0/0	0/0	0/0	0/0	0/0	0|0	0/0	0|0	0|0	./.	0/0	0/0	0|0	0/0	0|0	0/0	0|0	0/0	0/0	1/1	0|0	0/0	0/0	0/0	.|.	0|0	0/0
Cq1A	25022393	Cq1A:25022393	A	G	24905.6	PASS	.	GT	0/1	0/1	0/0	./.	./.	0/0	0|0	0/0	0/0	./.	0|1	0/0	./.	0|1	0/0	0/0	0/1	0|0	.|.	0|0	0/1	0|1	0/1	0/1	0/1	./.	0/0	0/0	0/1	0/1	0/0	0/0	0/0	0/0	0/1	0/1	0/0	0|0	0|0	./.	./.	0/1	0/1	0/1	0|0	./.	0|0	0/1	0|1	0/0	0/1	0/0	0/0	0/0	0/1	0|1	./.
Cq1A	25022460	Cq1A:25022460	A	*,C	36383.6	PASS	.	GT	0/1	0/1	0/2	0/2	0/0	0/2	0|0	0/1	0/1	1/2	0/1	0/1	0/0	0/2	0/0	0/2	0/0	0|0	.|.	0/1	0/2	1/2	0/2	0/2	1/2	0/2	0/1	0/0	0/2	0/2	0/2	0/1	1/2	0/1	0/2	0/2	0/2	0/2	0/1	./.	0/0	0/1	0/2	0/1	0|0	0/2	0/1	0/2	0/2	0/2	0/2	0/1	0/2	0|1	0/2	0/2	0/0
Cq1A	25022490	Cq1A:25022490	C	G	7312.25	PASS	.	GT	0/0	0/0	0/0	0/0	0/0	0/0	0|0	0/0	0/0	0/0	0/0	0/0	0/0	0/0	0/0	0/0	0/0	0|0	0|0	0/0	0/0	0/1	0/0	0/0	0/0	./.	0/0	0/0	0/0	0/0	0/1	0/0	0/0	0/0	0/0	0/0	0/0	0/1	0/0	0/0	./.	0/0	0/0	0/0	0|0	0/0	0/0	0/0	0/0	0/1	0/0	0/0	0/1	0|0	0/0	0/0	0/0
Cq1A	25022583	Cq1A:25022583	A	C	8750.82	PASS	.	GT	0/1	0/0	0/0	./.	0/0	0/0	0|0	0/1	0/0	0/0	0/0	0/0	./.	0/0	0/0	0/0	0/1	0|0	0|0	0/0	0/0	0/0	0/1	0/0	0/1	./.	0/0	0/0	./.	0/1	0/0	0/0	0/0	0|1	0/0	0/0	0/0	./.	0/0	0/0	./.	0/1	0/0	0/0	0|0	0/1	0/0	0/1	0/0	./.	0/0	0/0	0/0	0/1	0/1	0/0	0/1
Cq1A	25022592	Cq1A:25022592	G	A	24648.9	PASS	.	GT	0/1	0/1	0/0	./.	0/0	./.	0|0	0/1	0/1	0/1	0/1	0/1	./.	0/0	0/0	0/0	0|1	0|0	0|0	0/1	0/0	0/1	0/1	0/0	0|1	./.	0/1	0/0	0/0	0/1	0/0	0/1	0/1	0/1	0/0	0/0	0/0	./.	0/0	0/0	./.	0/1	0/0	0/1	0/1	0/0	0/1	0/0	0/1	./.	0/1	0/1	0/0	0/0	0/0	0/1	0/0
Cq1A	25028533	Cq1A:25028533	G	A	18721.5	PASS	.	GT	0/1	0/0	0/0	./.	./.	0/1	0|0	0/1	0/0	0/0	0/1	0/0	./.	0/0	0/0	0/1	0/1	0|0	0|0	0/0	0/1	./.	0/1	0/0	0/1	./.	0/0	0/0	./.	./.	0/0	0/1	0/1	0/0	0/1	0/0	./.	0/0	0/1	./.	0/0	0/1	0/0	0/1	0/1	0/1	0/0	0/1	0/0	./.	0/0	0/0	0/0	0/1	0/1	0/0	0/1
Cq1A	25030460	Cq1A:25030460	T	C	2693.5	PASS	.	GT	0/0	0/0	0/0	./.	0/0	0/0	.|.	0/0	0/0	0/0	0/0	0/0	0/0	0/0	0/0	0/0	0/0	0|0	0|0	0/0	0/0	0/0	0/0	0/0	0/0	0/0	0/0	0/0	0/0	0/0	0/0	0/0	0/0	0/0	0/0	0/0	0/0	0/0	0/0	0/0	0/0	0/0	0/0	0/0	0/1	0/0	0/0	0/0	0/0	0/0	./.	0/0	0/0	0/0	./.	0/0	0/0
Cq1A	25123252	Cq1A:25123252	C	T	3005.22	PASS	.	GT	0/0	0/0	0/0	0/0	./.	0/0	0|0	0/0	0/0	0/0	0/0	0/0	0/0	./.	./.	0/0	0/0	0|0	0|0	./.	0/0	0/0	0/0	0/0	0/0	0/0	0/0	./.	0/0	0/0	0/0	0/0	0/0	0/0	0/0	0/0	0/0	0/0	./.	./.	./.	0/0	0/0	0/0	0/0	0/0	0/0	0/0	0/0	0/0	0/0	0/0	0/0	0/0	0/0	0/1	0/0
Cq1A	25128666	Cq1A:25128666	C	G	209111	PASS	.	GT	1/1	1/1	1/1	./.	0/0	1/1	0|0	1/1	1/1	1/1	0/1	./.	0/0	1/1	0/0	1/1	1/1	0|0	0|0	1/1	1/1	0/0	1/1	0/1	1/1	./.	./.	0/0	0/0	1/1	1/1	0/1	./.	1/1	1/1	1/1	1/1	1/1	1/1	0/0	./.	1/1	1/1	1/1	1/1	0/0	0/1	1/1	1/1	0/0	1/1	1/1	1/1	1/1	1/1	1/1	0/0
Cq1A	25128749	Cq1A:25128749	T	C	14929.1	PASS	.	GT	0/0	0/0	0/0	./.	0/0	0/0	0|0	0/0	0/0	0/0	0/0	./.	0/0	0/0	0/0	0/0	0/0	0|0	0|0	./.	0/0	0/0	0/1	0/0	./.	./.	./.	0/0	0/0	0/0	0/0	0/0	0/0	0/0	0/0	0/0	0/0	0/1	0/0	0/0	0/0	0/0	0/0	0/0	./.	0/0	0/0	0/0	0/0	0/0	0/0	0/0	0/0	0/0	./.	0/0	0/0
Cq1A	25259786	Cq1A:25259786	G	A	21242.8	PASS	.	GT	./.	0/0	0/0	0/0	1/1	0/0	1|1	0/0	./.	0/0	0/0	0/0	0/1	0/0	0/0	0/0	0/0	0/1	0|0	0/0	0/0	./.	0/0	0/0	0/0	0/0	0/0	0/0	0/0	./.	0/0	./.	0/0	0/0	0/0	0/0	0/0	0/0	0/0	0/0	0/0	0/0	0/0	0/0	0/0	0/0	0/0	0/0	./.	1/1	0/0	0/0	0/0	0/0	./.	0/0	0/0
Cq1A	25259990	Cq1A:25259990	T	C	19215.9	PASS	.	GT	0/0	0/0	0/0	./.	./.	0/0	0|0	0/0	0/0	0/0	0/0	./.	0/0	0/0	0/0	0/0	0/0	0/0	0|0	0/0	0/0	0/0	0/0	0/0	./.	./.	0/0	0/0	0/0	0/0	0/0	0/0	0/0	0/0	0/1	0/0	./.	0/0	0/0	./.	0/0	0/0	0/0	0/0	0/0	0/0	0/0	0/0	./.	0/0	0/0	0/0	0/0	0/0	0/0	0/0	./.
Cq1A	25300162	Cq1A:25300162	T	C	2219.09	PASS	.	GT	0/0	0/0	0/0	0/0	0/0	0/0	0|0	0/0	0/0	./.	0/0	0/0	0/0	0/0	0/0	0/0	0/0	0/0	0|0	0/0	0/0	0/0	0/0	0/0	0/0	0/0	0/0	0/0	0/0	./.	0/0	0/0	./.	0/1	0/0	0/0	0/0	0/0	0/0	0/0	0/0	0/0	./.	0/0	0/0	0/0	0/0	0/0	0/0	0/0	./.	0/0	0/0	0/0	0/0	0/0	0/0
Cq1A	25300343	Cq1A:25300343	G	A	2207.75	PASS	.	GT	0/0	0/0	0/0	0/0	0/0	0/0	0|0	0/0	0/0	0/0	0/0	0/0	0/0	0/0	0/0	0/0	0/0	0/0	0|0	0/0	0/0	./.	0/0	0/0	0/0	./.	0/0	0/0	0/0	./.	0/0	0/0	0/0	0/0	0/0	0/0	0/0	0/0	0/0	0/0	0/0	0/0	./.	./.	0/0	0/0	0/1	0/0	0/0	0/0	0/0	0/0	0/0	0/0	0/0	0/0	0/0
Cq1A	25302700	Cq1A:25302700	A	G	62518	PASS	.	GT	0/0	0/0	0|1	./.	0|1	0|1	0|1	0|1	0|1	0|1	0|1	0/0	0/0	0|1	0|1	0/0	./.	0|1	0|0	0/0	0|1	0/0	0|1	0|1	0|1	./.	0|1	0|1	0/0	0/0	0|1	0|1	0|1	0/0	0|1	0|1	0|1	0/0	0|1	./.	0|1	0|1	0|1	0|1	./.	0/0	0|1	0|1	0/0	0/0	./.	0|1	0|1	0|1	./.	0/0	0/0
Cq1A	25302757	Cq1A:25302757	G	A	13923.5	PASS	.	GT	0/0	0/0	.|.	./.	0|1	0|1	.|.	0|0	0|0	.|.	0|0	0/0	./.	0|0	0|1	0/0	./.	0|0	0|0	0/0	0|1	0/0	0|1	0|0	0|1	0/0	0|0	0|1	0/0	0/0	0|0	0|0	0|1	0/0	0|1	0|1	0|1	0/0	0|1	./.	0|0	0|0	0|0	0|0	0/0	0/0	0|1	0|1	0/0	./.	./.	0|0	0|0	0|1	0/0	./.	0/0
Cq1A	25327556	Cq1A:25327556	G	A	77646.3	PASS	.	GT	1/1	0/0	1|1	0/0	0|0	0|0	0|0	0|0	.|.	.|.	0|0	./.	./.	0|0	0|0	0/0	./.	0|0	.|.	0/0	1|1	0/0	0|0	0|0	0|0	./.	0|0	0|0	0/0	0/0	0|0	0|0	0|0	./.	0/1	1|1	1|1	./.	0|0	0/0	0|0	0|0	1|1	0|0	0/0	0/0	0|0	0/1	./.	0/0	0/0	0|0	0|0	0/1	1/1	./.	0/0
Cq1A	25359429	Cq1A:25359429	C	T	1789.91	PASS	.	GT	0/0	0/0	0|0	0/0	0|0	0|0	0|0	0|0	0|0	0|0	0|0	0/0	0/0	0|0	0|0	0/0	0/0	0|0	0|0	0/0	0|0	0/0	0|0	0|0	0|0	0/0	0|0	0|0	0/0	0/0	0|0	0|0	0|0	0/0	0/0	0|0	0|0	0/0	0|0	0/0	0|0	0|0	0|0	0|0	0/0	0/0	0|0	0/0	0/0	0/0	0/0	0|0	0|0	0/0	0/0	0/0	0/1
Cq1A	25363135	Cq1A:25363135	T	A	250.8	PASS	.	GT	0/0	0/0	0|0	0/0	.|.	0|0	0|0	0|0	.|.	0|0	0|0	0/0	0/0	0|1	0|0	0/0	0/0	.|.	0|0	0/0	0|0	0/0	0|0	0|0	0|0	0/0	0|0	0|0	0/0	0/0	0|0	0|0	0|0	0/0	0/0	0|0	0|0	0/0	0|0	./.	0|0	0|0	0|0	0|0	0/0	0/0	0|0	0/0	0/0	0/0	./.	0|0	0|0	0/0	0/0	0/0	0/0
Cq1A	25363153	Cq1A:25363153	C	G	72513.3	PASS	.	GT	0/1	0|1	0/1	0/0	.|.	0|1	0|0	0|1	.|.	0|1	0|1	0/0	0/0	0|1	0|0	0/0	0|1	.|.	0|0	0/0	0|1	0/0	0|0	0|0	0|1	0/1	0|1	0|0	0/0	0|1	0|0	0|1	0|1	0|1	0|1	0|1	0|0	0/0	0|1	./.	0|0	0|1	0|0	0|1	0|1	0/0	0|1	0|1	0|1	./.	./.	0|1	0/1	0|1	0/0	0|1	0/0
Cq1A	25363303	Cq1A:25363303	C	T	3701.84	PASS	.	GT	0/1	0|0	0/1	0/0	0|0	0|0	0|0	0|0	0|0	0/1	0|0	./.	0/0	0|0	.|.	0/0	0|0	.|.	0|0	./.	0|0	0/0	0|0	0|0	0/1	./.	0/1	.|.	0/0	0/1	.|.	0|0	0|0	0|0	0|1	0|0	0|0	0/0	0|1	./.	0|0	0|0	.|.	0|0	0|0	0/0	0|0	0|0	.|.	0/0	0/0	0|0	./.	0/1	0/0	0|0	0/0
Cq1A	25363461	Cq1A:25363461	G	A	2543.19	PASS	.	GT	0/0	0/1	./.	./.	0|0	0|0	.|.	.|.	0|0	0/0	0|0	0/0	0/0	0|1	0|0	./.	0|0	.|.	0|0	./.	0|0	0/0	0|0	0|0	0/0	0/0	0/0	0|0	0/0	0/0	0|0	0|1	0|0	0|0	0|0	0|1	0|0	./.	0|0	0/0	0|0	0/1	0|0	0|1	0|1	0/0	0|0	0|0	0|0	0/0	0|1	0|0	0/0	0/0	./.	0|1	0/0
Cq1A	25363484	Cq1A:25363484	A	C	10564.8	PASS	.	GT	0/0	0|1	./.	./.	0|0	0|1	.|.	0|0	0|0	0/0	0|1	0/0	0/0	0|1	0|0	./.	0|1	.|.	0|0	./.	0|0	0/0	0|0	0|0	0/0	0/0	0|1	0|0	0/0	0|1	.|.	0|1	.|.	0|1	0|0	0|1	0|0	./.	0|0	./.	0|0	0|1	0|0	0|1	0|1	0/0	0|0	0|0	0|0	0/0	0|1	0|0	0|1	0/0	0/0	0|1	0/0
Cq1A	25364476	Cq1A:25364476	A	G	23013	PASS	.	GT	0|1	0|0	0/0	0/0	0|0	0|1	0|0	0|1	0|0	0/0	0|0	./.	0/0	0|1	0|0	0/0	0|1	.|.	.|.	0/0	0|1	./.	0|1	0|0	0|1	./.	0|1	0|0	0/0	0|0	0|0	0|1	0|1	0|0	0|0	0|0	0|0	./.	0|0	./.	.|.	0|1	0|0	.|.	0|1	0/0	.|.	0|1	0|1	./.	0|1	0|1	0|1	0|1	0/0	0|0	0/0
Cq1A	25365722	Cq1A:25365722	A	G	17401	PASS	.	GT	0|0	0|0	0/0	0|1	0|0	0|1	0|0	0|1	0|0	0|1	0|1	./.	0/0	0|0	0|0	0/0	0|1	.|.	.|.	0/0	0|0	0/0	0|1	0|0	0|1	./.	0|1	0|0	./.	0|1	0|0	.|.	0|1	0|0	0|1	0|1	0|0	./.	0|0	./.	0|0	0|1	0|0	0|0	0|1	0/0	0|1	0|0	0|1	0/0	0|1	0|0	0|1	0|1	./.	0|0	0/0
Cq1A	25365781	Cq1A:25365781	G	C	5024.45	PASS	.	GT	0|0	0|0	0/0	0|0	0|0	0|0	0|0	0|1	0|0	.|.	0|0	0/0	0/0	0|0	0|0	0/0	0|0	.|.	.|.	0/0	0|0	0/0	0/1	0|0	0|0	0/0	0|1	0|0	0/0	0|1	0|0	0|0	0|1	.|.	0|0	0|1	0|0	./.	0|0	./.	.|.	0/1	0|0	0|0	0|0	0/0	0|1	0|0	0|1	0/0	0|1	0|0	0|0	0|1	./.	0|0	0/0
Cq1A	25365795	Cq1A:25365795	G	A	1945.93	PASS	.	GT	0|0	.|.	0/0	0|0	0|0	0|0	0|0	.|.	0|0	.|.	0|0	0/0	0/0	0|0	0|0	0/0	0|0	0|0	.|.	0/0	0|0	0/0	0/0	0|0	0|0	0/0	0/1	0|0	0/0	0|1	0|0	0|0	0|0	.|.	0|0	0|0	0|0	./.	0|0	0/0	.|.	0|1	0|0	0|0	0|0	0/0	0|1	0|0	0|0	0/0	.|.	0|0	0|0	.|.	./.	0|0	0/0
Cq1A	25365859	Cq1A:25365859	A	G	289.1	PASS	.	GT	0|0	0|0	0|1	0|0	0|0	0|0	0|0	0|0	0|0	.|.	0|0	0/0	0/0	0|0	0|0	0/0	0|0	0|0	.|.	0/0	0|0	0/0	0/0	0|0	0|0	0/0	./.	0|0	0/0	0|0	0|0	0|0	0|0	0|0	0|0	0|0	0|0	0/0	0|0	0/0	.|.	.|.	0|0	0|0	0|0	0/0	0|0	0|0	.|.	0/0	.|.	0|0	0|0	0|0	./.	0|0	0/0
Cq1A	25365910	Cq1A:25365910	G	A	1416.06	PASS	.	GT	0|0	0|0	0|1	.|.	0|0	0|1	0|0	0|0	0|0	0|0	0|0	0/0	0/0	0|0	0|0	0/0	0|1	.|.	.|.	0/0	0|0	0/0	0/0	0|0	0|0	0/0	0|1	0|0	0/0	0|0	0|0	0|0	.|.	.|.	0|0	0|0	0|0	0/0	0|0	0/0	.|.	0|0	0|0	0|0	0|0	0/0	0/1	0|0	0|0	0/0	0|1	0|0	0|0	0|1	./.	0|0	0/0
Cq1A	25365973	Cq1A:25365973	T	G	4203.76	PASS	.	GT	0|0	0/1	0/1	.|.	0|0	0/1	0|0	0|0	0|0	0/1	0|0	0/0	./.	0|0	0|0	0/0	0|0	.|.	0|0	0/0	0|0	0/0	0/0	0|0	0/1	0/0	0/1	0|0	0/0	0/1	0|0	0|0	0|0	.|.	0|0	0|0	0|0	0/0	0|0	./.	.|.	0/1	0|0	0/1	0|0	0/0	0/1	0|0	0|0	0/0	0/1	0/1	0/1	0/1	0/0	0|0	0/0
Cq1A	25393308	Cq1A:25393308	G	T	41.93	PASS	.	GT	0|0	0/0	0/0	0|0	0|0	0/0	0|0	0|0	0/1	0/0	.|.	0/0	./.	0|0	0|0	0/0	0|0	0|0	0|0	0/0	0|0	0/0	0/0	0|0	0/0	./.	0/0	0|0	./.	./.	0|0	0|0	0|0	0|0	0|0	0|0	.|.	0/0	0|0	0/0	0|0	0/0	0|0	0/0	0|0	./.	0/0	0|0	0|0	0/0	0/0	0/0	0/0	0/0	0/0	0|0	0/0
Cq1A	25393376	Cq1A:25393376	G	A	506.9	PASS	.	GT	0|0	0/0	0/0	0|0	0|0	0/0	0|0	0|0	0/0	0/0	0|0	0/0	0/0	0|0	0|0	0/1	0|0	0|0	0|0	0/0	0|0	0/0	0/0	0|0	0/0	./.	0/0	0|0	./.	0/0	0|0	0|0	0|0	.|.	0|0	0|0	.|.	0/0	0|0	0/0	0|0	0/0	.|.	0/0	0|0	./.	./.	0|0	0|0	0/0	0/0	0/0	0/0	0/0	0/0	.|.	0/0
Cq1A	25411281	Cq1A:25411281	T	C	29023.4	PASS	.	GT	0|1	0|1	0/0	.|.	0|0	0|1	0|0	0|0	0|1	0/0	0|0	0/0	0/0	0|0	0|0	0/0	.|.	0|0	0|0	0/0	0|1	0/0	0|1	0|0	./.	0/0	0/0	0|0	0/0	./.	0|0	0|1	0|0	0|0	0|0	0|1	0|1	0|1	0|0	./.	0|0	0|1	0|1	0|1	0|0	0/0	0|1	0|1	.|.	0|1	./.	0/0	0|1	0/0	./.	0|0	0/0
Cq1A	25411485	Cq1A:25411485	C	T	8569.66	PASS	.	GT	0|0	0|0	0/0	.|.	0|0	0|0	0/1	.|.	0|0	0/0	0|0	0/0	0/0	0|0	0|0	0/0	0|0	0|0	0|0	0/0	0|0	0/0	0|0	.|.	0/0	./.	./.	0|0	0/0	0/0	0|0	0|0	0|0	0|0	0|0	0|0	0|0	0|0	0|0	./.	.|.	0|0	0|0	0/1	0|1	0/0	0|0	0|0	.|.	.|.	./.	0/0	0|0	0/0	0/0	.|.	0/0
Cq1A	25411534	Cq1A:25411534	C	A	12165.9	PASS	.	GT	0|0	0|0	0/0	.|.	0|0	0|0	0/0	0/1	0|0	0/0	0|0	0/0	0/0	0|0	.|.	0/0	0|0	0|0	0|0	0/1	0|0	0/0	0|0	0|0	./.	./.	./.	0|0	0/0	0/0	0/1	0/1	0|0	0|0	0|0	0|0	.|.	0|0	0|0	./.	0|0	0|0	0|0	0/0	0|0	0/0	0|0	0|0	.|.	0|0	./.	./.	0|0	0/0	0/0	.|.	0/0
Cq1A	25444732	Cq1A:25444732	T	G	225.02	PASS	.	GT	0|0	0|0	0/0	.|.	0|0	.|.	0/0	./.	0|0	./.	0|0	0/0	./.	0|0	.|.	0/0	0|0	0|0	0|0	0/0	0|0	0/0	0|0	0|0	0/0	0/0	./.	0|0	0/0	./.	0/0	0/0	0|0	0|0	0|0	0|0	0|0	0|0	0|0	0/0	0|0	0|0	0|0	0/0	0|0	0/0	0|0	0|0	.|.	0|0	0/0	0/0	1|1	0/0	./.	.|.	0/0
Cq1A	25444919	Cq1A:25444919	G	A	566.9	PASS	.	GT	0|0	0|0	0/0	.|.	0|0	0|0	./.	0/0	0|0	./.	1|1	0/0	0/0	0|0	0|0	0/0	0|0	0|0	.|.	0/0	0|0	0/0	0|0	0|0	0/0	./.	0/0	0|0	./.	0/0	0/0	0/0	0|0	0|0	0|0	0|0	0|0	0|0	0|0	0/0	0|0	0|0	0|0	0/0	0|0	0/0	0|0	0|0	0|0	0|0	0/0	0/0	0|0	0/0	./.	0|0	0/0
Cq1A	25506834	Cq1A:25506834	G	A	19042.5	PASS	.	GT	0|0	0|0	0/0	.|.	0|0	0|0	0/0	0/0	0|0	0/0	0|0	0/0	./.	0|0	0|0	0/0	0|0	0|0	1|1	./.	0|0	0/0	0|0	1|1	0/0	./.	0/0	.|.	1/1	0/0	0/0	0/0	0|0	0|0	0|0	0|0	0|0	0/1	.|.	./.	0|0	1|1	0|0	0/0	.|.	0/0	0|0	0|0	0|0	0|0	./.	0/0	1|1	0/0	0/0	0|0	0/0
Cq1A	25516846	Cq1A:25516846	C	T	693.5	PASS	.	GT	0|0	0|0	0/0	.|.	0|0	0|0	0/0	0/0	0|0	0/0	0|0	0/0	0/0	0|0	0|0	0/0	0|0	.|.	0|0	0/0	0|0	./.	.|.	0|0	0/0	./.	./.	0|0	0/1	0/0	0/0	0/0	0|0	.|.	0|0	0|0	0|0	0/0	0|0	./.	0|0	0|0	0|0	0/0	0|0	0/0	0|0	.|.	0|0	0|0	0/0	0/1	0|0	./.	./.	0|0	0/0
Cq1A	25516885	Cq1A:25516885	C	T	3519.2	PASS	.	GT	0|0	0|0	0/0	.|.	0|0	0|0	0/0	0/0	0|0	0/0	0|0	0/0	0/0	0|0	0|0	./.	.|.	.|.	0|0	0/0	0|0	./.	0|0	0|0	0/0	./.	0/0	.|.	0|1	0/0	./.	./.	0|0	0|0	0|0	0|0	0|1	0/0	0|0	0/0	0|0	0|1	0|1	0|1	0|0	0/0	0|0	0|0	0|0	0|0	0/0	0|1	0|0	./.	./.	0|0	0/0
Cq1A	25517650	Cq1A:25517650	C	A	4984.03	PASS	.	GT	0|0	0|0	0/0	0|0	0|0	0|0	0/0	0/0	0|0	0/0	0|0	0/0	0/0	0|0	0|0	0/0	0|0	0|0	0|0	./.	0|0	0/0	0/1	0|0	0/0	./.	0/0	0|0	0|0	0/0	0/0	0/0	.|.	0|0	0|0	0|0	.|.	0/0	0|0	./.	0|0	.|.	0|0	0|0	.|.	0/0	0|0	0|0	.|.	0|0	0/0	0|0	0|0	0/0	./.	0|0	0/0
Cq1A	25518700	Cq1A:25518700	G	A	179.59	PASS	.	GT	0|0	0|0	0/0	0|0	0|0	0|0	./.	./.	0|0	0/0	0|0	./.	0/0	0|0	0|0	0/0	0|0	0|0	0|0	0/0	0|0	0/0	0/0	.|.	0/0	./.	0/0	0|0	0|0	./.	0/0	0/0	0|0	.|.	0|0	0|0	0|0	0/0	0|0	./.	0|0	1|1	0|0	0|0	0|0	0/0	.|.	0|0	.|.	0|0	0/0	0|0	0|0	0/0	0/0	.|.	0/0
Cq1A	25569414	Cq1A:25569414	T	G	650.7	PASS	.	GT	0|0	0|0	0/0	0|0	0|0	0|0	0/0	0/0	0|0	0/0	0|0	0/0	0/0	0|0	0|0	0/0	0|0	0|0	.|.	0/0	0|0	0/0	0/0	0|0	0/0	0/0	./.	0|0	0|0	./.	0/0	0/0	0|0	0|0	0|0	0|0	0|0	0/0	.|.	1/1	0|0	.|.	0|0	0|0	.|.	0/0	0|0	0|0	0|0	0|0	./.	0|0	0|0	./.	./.	.|.	0/0
Cq1A	25587675	Cq1A:25587675	C	T	233.3	PASS	.	GT	0|0	0|0	0/0	.|.	0|0	0|0	0/0	0/0	0|0	0/0	0|0	0/0	./.	0|0	0|0	0/0	0|0	.|.	.|.	0/0	0|0	./.	0/0	0|0	0/0	0/0	0/0	0|0	0|0	0/0	0/0	0/0	0|0	0|0	0|0	0|0	0|0	0/0	0|0	./.	0|0	.|.	0|0	0|0	0/1	0/0	0|0	0|0	0|0	0|0	0/0	0|0	0|0	0/0	0/0	0|0	./.
Cq1A	25639529	Cq1A:25639529	T	A	946.14	PASS	.	GT	0|0	0|0	0/0	0|0	0|0	0|0	./.	./.	0|0	./.	0|0	0/0	0/0	0|0	0|0	0/0	0|0	.|.	.|.	0/0	0|0	0/0	0/0	0|0	./.	./.	0/0	0|0	0|0	0/0	1/1	0/0	0|0	0|0	0|0	0|0	0|0	0/0	.|.	0/0	0|0	0|0	0|0	0|0	0/0	0/0	0|0	0|0	0|0	0|0	0/0	0|0	0|0	0/0	./.	.|.	0/0
Cq1A	25688467	Cq1A:25688467	A	G	3552.19	PASS	.	GT	0|0	0|0	0/0	0|0	0|0	0|0	0/0	0/0	0|0	0/0	0|0	0/0	./.	0|0	.|.	0/0	0|0	0|0	1|1	0/0	0|0	0/0	0/0	0|0	0/0	./.	0/0	0|0	0|0	0/0	0/0	0/0	0|0	0|0	0|0	0|0	0|0	0/0	0|0	0/0	0|0	0|0	0|0	0|0	0/0	0/0	0|0	0|0	0|0	0|0	./.	0|0	0|0	0/0	0/0	.|.	0/0
Cq1A	25693974	Cq1A:25693974	A	C	9525.45	PASS	.	GT	0/1	0/1	./.	.|.	0|0	0/1	0/0	0/0	.|.	0/0	0|0	0/1	0/0	0/1	0|0	0/0	0/1	0|0	0|0	0/1	0|0	0/0	0/0	0|0	0/0	0/0	0/0	0|0	0|0	0/0	./.	0/1	0/1	0|0	0/1	0|0	0|0	0/1	0|0	0/0	0|0	0/1	0|0	0|0	0/0	0/0	0|0	0/1	0/1	0|0	./.	0|0	0/1	0/0	0/1	0|0	0/0
Cq1A	25696378	Cq1A:25696378	T	C	182629	PASS	.	GT	1/1	1/1	1/1	.|.	0|0	1/1	0/0	1/1	1|1	1/1	0/1	./.	0/0	1/1	.|.	1/1	1/1	0|0	.|.	1/1	1|1	0/0	1/1	1|1	1/1	./.	1/1	0|0	0|0	./.	1/1	1/1	1/1	1|1	1/1	1|1	1|1	./.	1|1	0/0	0|0	1/1	1|1	1|1	0/1	0/0	1|1	1/1	./.	0|0	./.	1|1	1/1	./.	1/1	1|1	./.
Cq1A	25703991	Cq1A:25703991	T	A	69426.9	PASS	.	GT	0/0	1/1	0/0	1|1	.|.	1/1	0/0	1/1	0/1	1/1	1/1	0/0	./.	1/1	0|0	1/1	1/1	0|0	.|.	0/0	0|0	0/0	1/1	0|0	1/1	./.	1/1	0|0	0|0	1/1	0/1	1/1	1/1	.|.	0/1	0|0	0|0	./.	1|1	./.	.|.	0/0	0|0	1|1	1/1	0/0	1|1	./.	1/1	0|0	1/1	0/1	0/0	1/1	./.	1|1	0/0
Cq1A	25775538	Cq1A:25775538	G	A	3715.83	PASS	.	GT	0/0	0/0	0/1	0|0	0|0	0/0	0/0	0/1	0/0	0/0	0/0	0/0	./.	0/0	.|.	0/0	0/0	0|0	0|0	0/0	0|0	0/0	0/0	0|0	0/0	0/0	0|1	0|0	0|0	0/0	0/0	0/0	0/0	0|0	0/0	0|0	0|0	./.	0|1	./.	0|0	0|1	0|0	.|.	0/0	0/0	0|0	0/0	./.	0|0	0/0	0/0	0/0	0|1	0/0	0|0	./.
Cq1A	25775556	Cq1A:25775556	T	C	6736.72	PASS	.	GT	0/1	0/0	0/1	0|0	0|0	0/1	0/0	0/1	0/0	0/0	0/0	0/0	./.	0/0	.|.	0/0	0/0	0|0	0|0	0/0	0|0	./.	0/0	0|0	0/0	0/1	0/1	0|0	0|0	0/1	0/0	0/0	0/1	0|0	0/0	0|0	0/1	./.	0/1	./.	0|0	0/1	0|0	.|.	0/0	0/0	0|0	0/0	./.	0|0	0/1	0/0	0/0	0/1	0/0	0|0	./.
Cq1A	25778967	Cq1A:25778967	G	A	1455.92	PASS	.	GT	0/0	0/0	0/0	.|.	.|.	0/0	./.	0/0	0/0	0/0	0/0	0/0	0/0	0/0	0|0	0/0	0/0	0|0	.|.	0/0	0|0	0/0	0/0	0|0	0/0	./.	0/0	0|0	0|0	0/0	0/0	0/0	0/0	0|0	0/0	0|0	0/0	0/1	0/0	./.	0|0	0/0	0|0	0|0	0/0	./.	0|0	0|1	./.	0|0	./.	0|1	0/0	0/0	./.	.|.	0/0
Cq1A	25816033	Cq1A:25816033	A	T	191.79	PASS	.	GT	./.	0/0	0/0	.|.	0|0	0/0	0/0	0/0	0/0	0/0	0/0	0/0	0/0	0/0	0|0	0/0	0/0	0|0	0|0	0/0	0|0	./.	0/0	0|0	0/0	0/0	./.	0|0	.|.	0/0	0/0	0/0	./.	0|0	0/0	0|0	0/1	0/0	0/0	./.	.|.	0/0	0|0	0|0	./.	0/0	0|0	0|0	0/0	0|0	0/0	0|0	0/0	0/0	./.	0|0	0/0
Cq1A	25822988	Cq1A:25822988	C	A	6125.77	PASS	.	GT	0/0	0/0	0/0	.|.	0|0	0/0	0/0	0/0	0/0	0/0	0/0	0/0	0/0	0/0	0|0	0/0	0/0	0|0	0|0	0/0	0|0	0/0	0/0	.|.	0/0	0/0	./.	0|0	.|.	0/0	1/1	0/0	0/0	0|0	0/0	0|0	0/0	./.	0/0	./.	.|.	0/0	0|0	0|0	./.	./.	.|.	0|0	0/0	.|.	0/0	1|1	0/0	0/0	0/0	0|0	0/0
Cq1A	25857405	Cq1A:25857405	C	T	6890.6	PASS	.	GT	0/0	0/0	0/0	.|.	0|0	0/0	0/0	0/0	0/0	./.	0/0	./.	./.	0/0	.|.	0/0	0/0	0|0	0|0	0/0	0|0	0/0	./.	0|0	0/0	./.	0/0	0|0	0|0	0/0	0/0	0/0	0/0	0|0	0/0	1|1	0/0	0/0	0/0	0/0	.|.	0/0	.|.	0|0	0/0	0/0	0|0	.|.	0/0	0|0	0/0	.|.	0/0	0/0	0/0	0|0	0/0
Cq1A	25891768	Cq1A:25891768	G	T	3637.39	PASS	.	GT	0/0	0/0	0/0	0|0	0|0	0/0	0/0	0/0	0/0	0/0	0/0	0/0	0/0	0/0	.|.	./.	0/0	0|0	0|0	0/0	0|0	0/0	0/0	0|0	0/0	./.	./.	0|0	.|.	./.	./.	0/0	0/0	.|.	0/1	0|0	0/0	0/0	0/0	0/0	0|0	0/0	0|0	0|0	./.	0/0	.|.	0|0	0/0	0|0	0/0	0|0	0/0	0/0	./.	0|0	0/0
Cq1A	25895650	Cq1A:25895650	C	A	703.01	PASS	.	GT	0/0	0/0	0/0	.|.	0|0	0/0	0/0	0/0	0/0	0/0	0/0	0/0	./.	0/0	0|0	0/0	0/0	0|0	0|0	0/0	0|0	0/0	0/0	0/1	0/0	./.	0/0	0|0	0/1	0/0	./.	0/0	0/0	0|0	0/0	0|0	0/0	0/0	0/0	./.	0|0	0/0	0|0	0|0	0/0	0/1	.|.	.|.	0/0	0|0	0/0	0|0	0/0	0/0	0/0	0|0	0/0
Cq1A	25895671	Cq1A:25895671	C	T	12937.5	PASS	.	GT	0/0	0/1	0/0	.|.	.|.	0/0	0/0	0/0	0/1	0/0	0/1	0/0	./.	0/0	0|0	0/0	0/1	0|0	0|0	0/0	0|0	0/0	0/1	0/1	0/1	./.	./.	0|0	0/1	0/0	./.	0/1	0/1	0|0	0/0	0/1	0/0	0/1	0/0	./.	0|0	0|1	0|0	0|0	0/0	0/1	.|.	.|.	0/1	0|0	0/0	0/1	0/0	0/1	0/1	0/1	0/0
Cq1A	25948803	Cq1A:25948803	G	T	721.33	PASS	.	GT	0/0	./.	0/0	.|.	0|0	1/1	0/0	0/0	0/0	0/0	0/0	0/0	0/0	0/0	0|0	0/0	0/0	0|0	0|0	0/0	0|0	0/0	0/0	0/0	0/0	./.	0/0	0|0	./.	./.	0/0	0/0	0/0	0|0	0/0	0/0	0/0	0/1	0/0	./.	0|0	0|0	0|0	0|0	0/0	0/0	0|0	0|0	0/0	0|0	./.	0/0	0/0	0/0	./.	./.	./.
Cq1A	25948835	Cq1A:25948835	C	T	2688.45	PASS	.	GT	0/0	0/0	0/0	.|.	0|0	0/0	0/0	0/0	0/0	./.	0/0	0/0	0/0	0/0	0|0	0/0	0/0	0|0	0|0	./.	0/1	0/0	0/0	0/0	0/0	./.	0/0	0|0	0/0	./.	0/0	0/0	./.	.|.	0/0	0/0	0/0	0/0	0/0	./.	.|.	0|0	0|0	0|0	0/0	0/0	0|0	0|0	0/0	0|0	0/0	0/0	0/0	0/0	./.	./.	0/0
Cq1A	25951295	Cq1A:25951295	G	A	3864.28	PASS	.	GT	./.	0/0	0/0	.|.	.|.	0/0	0/0	0/0	0/0	0/0	0/0	0/0	0/0	0/0	0|0	0/0	0/0	0|0	0|0	0/0	0|1	0/0	0/0	0/0	0/0	./.	./.	0|0	./.	./.	0/0	0/0	0/0	0|0	0/0	0|1	0|1	0/0	0/0	./.	0|0	0|0	0|0	.|.	0/0	0/0	0|1	0|0	0/0	0|0	0/0	0/0	0/0	0/0	./.	0/0	0/0
Cq1A	25951420	Cq1A:25951420	A	T	354.06	PASS	.	GT	0/0	0/0	0/0	.|.	0|0	0/0	0/0	0/0	0/0	0/0	0/0	0/0	0/0	0/0	.|.	0/0	0/0	0|0	0|0	./.	0|0	0/0	0/0	0/0	0/0	./.	0/0	0|0	./.	0|1	0/0	0|1	0/0	0|0	0/0	0|0	0|0	0/0	0/0	./.	0|0	0|0	0|0	0|0	0/0	0/0	0|0	0|0	0/0	0|0	./.	0/0	0/0	0/0	./.	0/0	0/0
Cq1A	25951438	Cq1A:25951438	A	G	18340	PASS	.	GT	0/0	0/0	0/1	.|.	0|0	./.	0/0	0/0	0/0	0/0	0/0	0/1	0/1	0/0	.|.	0/0	0/0	0|0	0|0	./.	0/1	0/0	0/0	0/1	0/0	./.	0/0	0|0	./.	0/1	0/0	0|0	0/0	0|0	0/1	0/1	0/1	0/0	0/1	./.	0|0	0|0	0/1	0|0	0/1	0/0	0/1	0|0	0/0	0|0	./.	0/0	0/0	0/0	./.	0/0	0/1
Cq1A	25981079	Cq1A:25981079	C	T	1823.02	PASS	.	GT	0/0	0/0	0/0	1|1	.|.	0/0	0/0	0/0	0/0	./.	0/0	0/0	./.	0/0	0|0	0/0	0/0	0|0	0|0	0/0	0/0	0/0	0/0	0/0	0/0	./.	0/0	0|0	0/0	./.	0/0	.|.	0/0	0|0	0/0	0/0	0/0	./.	0/0	0/0	0|0	0|0	0/0	0|0	0/0	./.	0/0	0|0	0/0	0|0	./.	0/0	0/0	0/0	0/0	./.	0/0
Cq1A	26062062	Cq1A:26062062	C	A	1339.34	PASS	.	GT	0/0	0/0	0/0	.|.	0|0	0/0	0/0	0/0	./.	0/0	0/0	0/0	0/0	0/0	0|0	0/0	0/0	0|0	0|0	0|1	0/0	0/0	./.	0/0	0/0	./.	0/0	0|0	0/0	0/0	0/0	.|.	./.	0|0	0/0	0/0	0/0	0/0	0/0	0/0	0|0	0|0	0/0	0|0	./.	0/0	./.	0|0	./.	.|.	0/0	0/0	0/0	0/0	0/0	./.	0/0
Cq1A	26107144	Cq1A:26107144	C	T	2721.65	PASS	.	GT	0/0	0/0	0/0	.|.	0|0	0/0	0/0	./.	0/0	0/0	0/0	0/0	0/0	0/0	0|0	0/0	0/0	0|0	0|0	.|.	0/0	0/0	0/0	0/0	0/0	./.	0/0	.|.	./.	0/0	0/0	.|.	./.	0|0	0/0	0/0	0/0	0/0	0/0	0/0	0|0	0|0	0/0	0|0	0/0	./.	0/0	0|0	./.	0|0	0/0	1/1	./.	0/0	0/0	0/0	0/0
Cq1A	26110192	Cq1A:26110192	C	T	13968.7	PASS	.	GT	0|1	0/0	0/0	0|0	0|0	0|1	0/0	0/0	0|1	0/0	0/0	0/0	0/0	0/0	0|0	0|1	0|1	0|0	0|0	.|.	0/0	0/0	./.	0/0	0/0	0/0	./.	0|0	0/0	./.	0/0	.|.	./.	.|.	0/0	0|1	0/0	0/0	0|1	0/0	0|0	0|0	0/0	0|0	0/0	0/0	0/0	.|.	./.	0|0	./.	0/0	0/0	./.	0/0	0|1	0/0
Cq1A	26142363	Cq1A:26142363	A	T	55179.2	PASS	.	GT	0|1	0/0	0/0	.|.	0|0	0|0	0/0	0|1	0|0	0/0	0|1	0|1	0|1	./.	0|1	0|0	0|0	0|0	0|0	0|1	0/0	0|1	0|1	0/0	0/0	./.	0|1	0|0	0/0	0|1	0|1	1|1	./.	0|0	0/0	0|1	0/0	0/0	0|1	./.	0|0	0|0	0/0	0|0	0|1	0/0	0/0	0|0	./.	0|0	0|1	0/0	0|1	0|1	./.	0|0	./.
Cq1A	26150805	Cq1A:26150805	C	A	28867	PASS	.	GT	0|0	0/0	1/1	0|0	0|0	0|0	0/0	0|0	0/1	0/0	.|.	1|1	0|0	0/0	0|0	0|0	0|0	0|0	0|0	0|0	1/1	.|.	.|.	0/0	0/0	0/0	0|0	0|0	0/0	0|0	0|0	.|.	./.	0|0	0/0	1|1	1/1	0/0	0|0	0/0	.|.	0|0	1/1	0|0	0|0	0/0	0/0	0|0	./.	0|0	0|0	0/0	0|0	0|0	1/1	0|0	0/0
Cq1A	26161887	Cq1A:26161887	G	T	40.82	PASS	.	GT	0|0	0/0	0/0	.|.	0|0	0|0	0/0	0|0	0/0	0/0	0|0	0|0	0|0	0/0	0|0	0|0	0|0	0/1	0|0	0|0	0/0	0|0	0|0	0/0	0/0	./.	0|0	0|0	0/0	0|0	0|0	.|.	./.	0|0	0/0	0|0	0/0	0/0	0|0	./.	0|0	0|0	0/0	.|.	0|0	0/0	0/0	0|0	./.	0|0	0|0	0/0	0|0	0|0	0/0	0|0	0/0
Cq1A	26369670	Cq1A:26369670	T	C	42.71	PASS	.	GT	0|0	0/0	0/0	0|0	0|0	0|0	0/0	0|0	0/0	0/0	0|0	0|0	0|0	0/0	0|0	0|0	0|0	0/0	0|0	0|0	0/0	0|0	0|0	0/0	0/0	./.	0|0	0|0	0/0	.|.	0|0	0|0	0/0	0|0	0/0	0|0	0/0	0/0	0|0	0/0	0|0	0|0	0/0	0|0	0|0	0/0	0/0	0|0	0/0	0|1	.|.	0/0	0|0	0|0	0/0	.|.	0/0
Cq1A	26371558	Cq1A:26371558	C	T	1196.36	PASS	.	GT	0|0	0/0	0/0	.|.	0|0	0|0	0/0	0|0	0/0	0/0	0|0	0|0	0|0	0/0	0|0	0|0	0|0	0/0	0/1	0|0	0/0	0|0	0|0	0/0	0/0	./.	0|0	0|0	0/0	0|0	0|0	0|0	0/0	0|0	0/0	0|0	0/0	0/0	0|0	./.	0|0	0|0	./.	0|0	0|0	0/0	0/0	0|0	0/0	.|.	.|.	0/0	0|0	.|.	0/0	0|0	./.
Cq1A	26386285	Cq1A:26386285	G	A	462.27	PASS	.	GT	0|0	0/0	0/0	.|.	0|0	0|0	./.	.|.	0/0	0/0	0|0	.|.	0|0	0/0	0|0	0|0	0|0	0/0	0/0	0|0	0/0	0|0	0|0	0/0	0/0	0/0	0|0	0|0	0/0	0|0	0|0	0|0	0/0	0|0	0/0	0|0	0/0	0/0	0|0	0/0	.|.	0|0	0/0	1|1	0|0	0/0	0/0	0|0	0/0	0|0	.|.	0/0	0|0	0|0	0/0	0|0	0/0
Cq1A	26418056	Cq1A:26418056	G	T	44.68	PASS	.	GT	0|0	0/0	0/0	.|.	0|0	0|0	0/0	0|0	0/0	0/0	0|0	0|0	0|0	0/0	0|0	0|0	0|0	0/0	0/0	0|0	0/0	0|0	0|0	./.	0/0	./.	0|0	.|.	0/0	0|0	0|0	0|0	0/0	0|0	0/0	0|0	0/0	0/0	0|0	0/0	0|1	0|0	0/0	.|.	0|0	0/0	0/0	0|0	0/0	0|0	.|.	0/0	0|0	0|0	./.	.|.	0/0
Cq1A	26488390	Cq1A:26488390	G	C	1389.44	PASS	.	GT	0|0	0/0	0/0	.|.	0|0	0|0	0/0	0|0	./.	./.	0|0	0|0	0|0	0/0	0|0	0|0	0|0	0/0	0/0	0|0	0/0	0|0	0|0	0/0	0/0	./.	0|0	0|0	0/0	0|0	0|0	0|0	0/0	.|.	0/0	0|1	0|1	0/0	0|0	./.	0|0	0|0	./.	.|.	.|.	0/0	0/0	0|0	0/0	0|0	0|0	./.	.|.	0|0	0/0	0|0	0/0
Cq1A	26488520	Cq1A:26488520	G	A	1957.84	PASS	.	GT	.|.	0/0	0|1	.|.	0|0	0|0	0/0	0|0	0/0	0/0	0|0	0|1	.|.	0/0	.|.	0|0	0|0	0/0	0/0	.|.	0/0	0|0	0|0	./.	0/0	0/0	0|0	.|.	0/0	0|0	0|0	0|0	0/0	0|0	0/0	0|0	0|1	0/0	0|0	0/0	.|.	0|1	0|1	0|0	0|0	./.	0/0	0|0	0/0	0|0	.|.	./.	0|0	0|0	0/0	0|0	0/0
Cq1A	26501451	Cq1A:26501451	T	A	157.97	PASS	.	GT	0|0	0/0	0|0	0|0	0|0	0|0	0/0	0|0	0/0	0/0	0|0	0|0	0|0	0/0	0|0	0|0	0|0	0/0	0/0	0|0	0/0	.|.	.|.	0/0	0/0	./.	0|0	0|0	0/0	0|0	0|0	0|0	0/1	0|0	0/0	0|0	0|0	0/0	0|0	0/0	0|0	.|.	0|0	0|0	0|0	0/0	0/0	0|0	0/0	0|0	.|.	./.	0|0	0|0	./.	.|.	0/0
Cq1A	26517641	Cq1A:26517641	T	A	5466.21	PASS	.	GT	0|0	0/0	0|0	.|.	0|0	0|0	./.	0|1	0/0	0/0	.|.	0|0	0|0	0|1	0|0	0|0	0|0	./.	./.	0|0	0/0	0|0	0|0	0/0	0/0	./.	0|0	0|0	0/0	0|1	0|0	0|0	0/0	.|.	0/0	0|0	0|0	0/0	0|0	./.	0|0	0|0	0|0	0|0	0|0	0/0	0/0	.|.	./.	0|0	0|0	0/0	0|0	0|0	0/0	0|0	0/0
Cq1A	26546397	Cq1A:26546397	C	T	1836.55	PASS	.	GT	0|0	0/0	0|0	0|0	0|0	0|0	0/0	0|0	0/0	0/0	0|0	0|0	0|0	0|0	0|0	0|0	0|0	0/0	0/0	0|0	0/0	0|0	0/1	0/0	0/0	./.	0|0	.|.	0/0	.|.	0|0	0|0	0/0	0|0	0/0	0|0	0|0	0/0	0|0	0/0	.|.	0|0	0|0	0|0	0|0	0/0	0/0	0|0	0/0	0|0	.|.	0/0	0|0	0|0	./.	0|0	0/0
Cq1A	26557775	Cq1A:26557775	C	T	2275.5	PASS	.	GT	0|0	0/0	0|0	.|.	.|.	0|0	0/0	0|0	0/0	0/0	0|0	0|0	0|0	0|0	0|0	0|0	0|0	0/0	0/0	.|.	0/0	0|0	./.	0/0	0/0	./.	0|0	.|.	1/1	0|0	0|0	0|0	0/0	0|0	0/0	0|0	0|0	0/0	0|0	0/0	0|0	0|0	0|0	.|.	0|0	0/0	0/0	0|0	./.	0|0	.|.	0/0	0|0	0|0	./.	.|.	0/0
Cq1A	26567707	Cq1A:26567707	A	G	214664	PASS	.	GT	1|1	1/1	1|1	.|.	.|.	1|1	1/1	1|1	1/1	1/1	1|1	.|.	0/1	1|1	0|0	1|1	1|1	1/1	1/1	1|1	1/1	0/1	1/1	1/1	1/1	./.	.|.	0|0	1/1	1|1	1|1	1|1	0/1	1|1	1/1	1|1	1|1	1/1	.|.	0/1	0|0	1|1	1|1	1|1	.|.	0/0	1/1	1|1	1/1	1|1	1|1	1/1	1|1	.|.	1/1	1|1	0/0
Cq1A	26569847	Cq1A:26569847	G	T	3302.39	PASS	.	GT	1|1	0/0	0|0	0|0	0|0	0|0	./.	0|0	0/0	0/0	0|0	0|0	0/0	0|0	.|.	.|.	0|0	0/0	0/0	0|0	0/0	0/0	0/0	./.	0/0	0/0	0|0	0|0	0/0	0|0	0|0	0|0	./.	.|.	0/1	0|0	0|0	0/0	0|0	./.	0|0	0|0	0|0	0|0	0|0	0/0	0/0	0|0	./.	0|0	.|.	0/0	.|.	0|0	0/0	.|.	0/0
Cq1A	26578009	Cq1A:26578009	T	A	151893	PASS	.	GT	1|1	1/1	1|1	1|1	0|0	1|1	0/0	1|1	1/1	./.	1|1	1|1	./.	1|1	0|0	1|1	1|1	0/0	./.	1|1	1/1	0/0	1/1	1/1	./.	./.	0/1	0|0	0/0	.|.	1|1	0/1	1/1	1|1	1/1	1|1	1|1	1/1	.|.	0/0	0|0	1|1	1|1	.|.	.|.	0/0	1/1	.|.	1/1	0|0	.|.	1/1	1|1	1|1	1/1	1|1	0/0
Cq1A	26580587	Cq1A:26580587	T	C	1507.78	PASS	.	GT	0|0	0/0	0|0	.|.	0|0	0|0	0/0	.|.	0/0	0/0	0|0	.|.	0/0	0|0	.|.	.|.	0|0	./.	./.	0|0	0/0	0/0	0/0	0/0	0/0	0/0	0/0	0|0	0/0	0|0	0|0	./.	0/0	0|0	0/0	0|0	0|0	0/0	0|0	0/0	.|.	0|0	0|0	0|0	0|0	0/0	0|1	0|0	0/0	.|.	0|0	0/0	0|0	0|0	0/0	0|0	0/0
Cq1A	26619170	Cq1A:26619170	C	A	1930.46	PASS	.	GT	0|0	./.	0|0	.|.	0|0	0|0	0/0	0|0	./.	./.	0|0	0|0	0|1	0|0	0|0	.|.	0|0	0/0	0/0	0|0	0/0	./.	0/0	0/0	0/0	0/0	0/0	0|0	0/0	0|0	0|0	0/0	0|1	0|0	0/0	0|0	0|0	0/0	0|0	./.	0|0	0|0	0|0	0|0	0|1	0/0	0|0	0|0	0/0	0|0	0|0	0/0	.|.	0|0	./.	0|1	0/0
Cq1A	26619415	Cq1A:26619415	T	A	770.89	PASS	.	GT	0|0	0/0	0|0	0|0	.|.	0|0	./.	0|0	0/0	./.	0|0	0|0	0|0	0|0	0|0	.|.	0|0	0/0	0/0	0|0	0/0	0/0	0/0	0/0	./.	./.	./.	0|0	0/0	0|0	0|0	0/0	0|0	0|0	0/0	0|0	0|0	./.	0|0	0/0	0|0	0|0	0|0	0|0	0|0	0/0	0|0	0|0	0/0	0|0	.|.	0/0	0|0	0|0	0/0	0|0	0/1
Cq1A	26631673	Cq1A:26631673	G	T	2072.72	PASS	.	GT	0|0	0/0	0|0	.|.	0|0	0|0	0/0	0|0	0/0	0/0	0|0	.|.	0|0	0|0	0|0	0|0	0|0	0/0	0/0	.|.	0/0	0/0	0/0	0/0	0/0	0/0	0/0	0|0	./.	0|0	.|.	0/0	0|0	0|0	0/0	0|0	0|0	0/0	0|0	0/0	.|.	0|0	0|0	0|0	0|0	0/0	0|0	0/1	./.	0|0	.|.	0/0	0|0	0|0	./.	.|.	0/0
Cq1A	26636405	Cq1A:26636405	A	T	858.1	PASS	.	GT	0|0	0/0	0|0	0|0	0|0	0|0	0/0	.|.	0/0	0/0	.|.	0|0	0|0	0|0	0|0	0|0	0|0	./.	./.	0|0	0/0	./.	0/0	0/0	0/0	./.	0/0	0|0	0/0	0|0	0|0	0/0	0|0	.|.	0/0	0|0	0|0	0/0	1|1	./.	0|0	.|.	0|0	0|0	0|0	./.	0|0	0/0	0/0	0|0	0|0	0/0	0|0	0|0	0/0	0|0	0/0
Cq1A	26668890	Cq1A:26668890	C	T	33880.4	PASS	.	GT	0|0	0|1	0|1	.|.	.|.	0|1	0/0	0|0	0/0	0|1	0|1	0|0	0|1	0|1	0|0	0|0	0|1	0/0	0/0	0|0	0|1	0/0	0|1	0/0	0|1	./.	0|1	0|1	0|1	.|.	0|0	0|1	0|0	.|.	0|1	0|0	0|0	0|1	0|1	./.	0|0	0|1	0|0	0|1	0|0	./.	0|0	0/0	0|1	0|0	.|.	0/0	0|1	0|1	./.	0|0	0/0
Cq1A	26669145	Cq1A:26669145	C	A	6536.19	PASS	.	GT	0|0	0|1	0|0	0|0	0|0	0|0	0/0	0|0	./.	0|0	.|.	0|0	0|0	0|0	.|.	.|.	0|0	0/0	0/0	0|1	0|1	0/0	.|.	0/0	0|0	./.	0|0	0|0	0|0	0|0	0|0	0|1	0|0	.|.	0|0	0|0	.|.	0|0	0|0	./.	0|0	0|0	.|.	0|1	0|1	0/0	0|0	0|1	0|0	0|0	0|0	./.	0|0	0|0	0/0	0|0	0/0
Cq1A	26670022	Cq1A:26670022	A	G	38581.5	PASS	.	GT	0|0	0/1	0/1	.|.	0/1	0/1	0/0	0|0	0/0	0/1	0/1	0|0	0|0	0/1	0|0	.|.	0/1	0/0	0/0	0/1	0|0	0/0	0/1	0/0	0/1	./.	0/1	0|0	0/1	0/1	0|0	0/1	0/1	0/1	0/1	0|0	0|0	0/1	0/1	./.	.|.	0/1	0|0	0/1	0/1	./.	0/1	0/1	0/1	0|0	0/1	./.	0/1	0/1	./.	0/1	0/0
Cq1A	26704959	Cq1A:26704959	A	G	1338.93	PASS	.	GT	0|0	0/0	./.	0|0	0/0	0/0	./.	0|0	0/0	./.	0/1	0|0	0|0	0/0	0|0	0|0	0/0	./.	0/0	0/0	0|0	0/0	0/0	0/0	0/0	./.	0/0	.|.	./.	./.	0|0	0/1	0/0	0/0	0/0	0|0	0|0	0/0	0/0	./.	0|0	0/0	0|0	0/0	0/1	0/0	0/0	0/0	0/0	0|0	0/0	0/0	0/0	0/0	./.	0/0	0/0
Cq1A	26705004	Cq1A:26705004	G	A	3612.96	PASS	.	GT	0|1	0|1	0/0	0|0	0/0	./.	./.	.|.	0/0	./.	0|1	0|0	0|0	0/0	0|0	.|.	0/0	0/0	0/0	0|1	0|0	0/0	0|1	0/0	0/0	./.	0/0	0|0	0/0	./.	0|0	0|1	0/0	0/0	0/0	0|0	0|0	0/0	0/0	./.	0|0	0/0	0|0	./.	0|1	0/0	0|1	0|1	0/0	0|0	0|1	0/0	0/0	0/0	./.	0/0	0/0
Cq1A	26722097	Cq1A:26722097	A	G	9478.94	PASS	.	GT	0|0	0|0	0/0	.|.	./.	0/0	0/0	0|0	0/0	0/0	0|0	0|0	0|0	./.	0|0	0|0	0|1	0/0	0/0	0|0	0|0	./.	0|0	0/0	0|1	0/0	0/0	0|0	0/0	./.	0|0	0|0	0/0	0/0	0/0	0|0	0|0	0/0	0/0	./.	0|0	0/0	0|0	0/0	0|0	0/0	0|0	0|0	./.	0|0	.|.	0/0	0/0	0/0	./.	0/0	0/0
Cq1A	26722160	Cq1A:26722160	G	A	1121.84	PASS	.	GT	0|0	0|0	0/0	.|.	0/0	0/0	0/0	0|0	0/0	0/0	0|0	0|1	0|0	0/0	.|.	0|0	0|0	0/0	0/0	0|0	0|0	0/0	0|0	0/0	0|0	0/0	0/0	0|0	0/0	0/0	0|0	0|0	0/0	0/0	0/0	0|0	0|0	0/0	0/0	./.	0|0	0/0	0|0	0|1	0|0	0/0	0|0	0|0	./.	0|1	.|.	0/0	0/0	./.	0/0	0/0	0/0
Cq1A	26722557	Cq1A:26722557	T	C	98.94	PASS	.	GT	0|0	0|0	0/0	0|0	0/0	0/0	0/0	0|0	0/0	./.	0|0	0|0	0|0	0/0	0|0	0|0	0|0	0/0	0/0	0|0	0|0	0/0	0|0	0/0	0|0	0/0	./.	0|0	0/0	0/0	0|0	0|0	0/0	./.	0/0	0|0	0|0	0/0	./.	0/0	0|0	0/0	0|0	0|0	0|0	0/0	0|0	0|0	./.	0|0	.|.	0/0	0/0	./.	0|1	0/0	0/0
Cq1A	26788231	Cq1A:26788231	T	C	25469.3	PASS	.	GT	.|.	0|0	0/0	.|.	0/0	0/0	./.	0|0	0/0	0/0	0|0	.|.	0|0	0/0	0|0	0|0	0|0	0/0	0/0	0|0	0|0	0/0	0|0	0/0	0|0	0|1	0/0	0|0	0/0	0/0	0|0	0|0	0/0	0/0	0|1	0|0	0|0	0/0	0/0	0/0	.|.	0/0	0|0	0|0	.|.	0/0	0|0	0|0	0/0	0|0	.|.	./.	0/0	./.	0|0	./.	0/0
Cq1A	26828949	Cq1A:26828949	C	T	154.03	PASS	.	GT	.|.	0|0	0/0	.|.	0/0	0/0	0/0	0|0	0/0	0/0	0|0	0|0	0|0	0/0	0|0	0|0	0|0	0/0	0/0	.|.	0|0	0/0	0|0	0/0	0|0	.|.	0/0	0|0	0/0	./.	0|0	.|.	0/0	0/0	0|0	0|0	0|0	0/0	0/0	0/0	0|0	0/0	.|.	0|0	0|1	0/0	.|.	0|0	0/0	0|0	0|0	0/0	0/0	0/0	.|.	0/0	0/0
Cq1A	26829942	Cq1A:26829942	C	T	39.91	PASS	.	GT	0|0	0|0	0/0	.|.	0/0	0/0	0/0	0|0	0/0	0/0	0|0	0|1	0|0	0/0	.|.	0|0	0|0	0/0	0/0	0|0	0|0	0/0	.|.	./.	.|.	.|.	0/0	0|0	0/0	0/0	0|0	0|0	0/0	./.	0|0	0|0	.|.	0/0	0/0	./.	0|0	0/0	0|0	0|0	0|0	0/0	0|0	0|0	0/0	0|0	0|0	./.	0/0	0/0	.|.	0/0	0/0
Cq1A	26847075	Cq1A:26847075	A	T	600.36	PASS	.	GT	0|0	0|0	0/0	0|0	0/0	0/0	0/0	.|.	0|1	./.	0|0	0|0	0|0	0/0	0|0	0|0	0|0	0/0	0/0	0|0	0|0	0/0	0|0	0/0	0|0	0|0	0/0	0|0	0/0	0/0	.|.	0|0	./.	0/0	0|0	0|0	0|0	0/0	0/0	./.	.|.	0/0	0|0	0|0	0|0	0/0	0|0	0|0	0/0	.|.	0|0	0/0	0/0	0/0	.|.	0/0	0/0
Cq1A	26847098	Cq1A:26847098	C	G	10711.3	PASS	.	GT	0|0	0/1	0/0	0|0	0/0	0/0	0/0	.|.	0|1	./.	0/1	0/1	0|0	0/0	.|.	0/1	0/1	0/0	0/0	0/1	0|0	./.	0|0	0/0	0/1	0|0	0/0	0|0	0/0	0/0	0|0	0|0	0/1	./.	0|0	0|0	0|0	0/0	0/1	./.	.|.	0/0	0/1	0/1	0/1	0/0	0/1	0/1	0/1	.|.	0|0	0/0	0/0	0/0	.|.	0/1	0/0
Cq1A	26865044	Cq1A:26865044	C	T	24361.2	PASS	.	GT	0|0	0/0	./.	.|.	0/0	0/0	0/0	0|0	1|1	0/0	0/0	1/1	.|.	0/0	.|.	0/0	0/0	0/0	0/0	./.	1|1	0/0	0|0	0/0	0/0	.|.	0/0	0|0	./.	0/0	0|0	0|0	0/0	0/0	0|0	1|1	1|1	0/0	0/0	./.	0|0	0/0	1/1	0/0	0/0	0/0	./.	0/0	0/0	0|0	.|.	0/0	0/0	0/0	1|1	0/0	0/0
Cq1A	26867345	Cq1A:26867345	T	C	458.13	PASS	.	GT	0|0	0/0	0/0	0|0	0/0	0/1	0/0	.|.	0|0	./.	0/0	0/0	0|0	0/0	0|0	0/0	0/0	0/0	0/0	0/0	0|0	./.	0|0	0/0	0/0	0|0	0/0	0|0	0/0	./.	0|0	0|0	0/0	0/0	0|0	0|0	0|0	0/0	0/0	0/0	.|.	0/0	./.	./.	0/0	0/0	0/0	0/0	0/0	0|0	0|0	0/0	0/0	0/0	.|.	0/0	0/0
Cq1A	26867907	Cq1A:26867907	A	G	9298.39	PASS	.	GT	0|1	0/0	0/0	.|.	0/0	0/0	0/0	.|.	0|0	0/0	./.	0/0	.|.	0/0	0|0	0/0	0/0	0/0	0/0	0/1	0|0	0/0	0|0	0|1	0/0	.|.	0/0	0|0	0/0	0/0	0/1	0/1	0|1	./.	0|0	0|0	0|0	0/1	0/0	0/0	0|0	0/0	./.	0/0	0/0	0/0	0/0	0/0	0/0	0|1	0|1	0/0	0|1	0/0	0|0	0/0	0/0
Cq1A	26867964	Cq1A:26867964	C	T	6528.59	PASS	.	GT	0|1	0/0	0/0	.|.	0/0	0/0	0/0	0|0	.|.	0/0	0/0	0/0	.|.	0/0	0|0	0|1	0/0	0/0	0/0	0|1	0|1	0/0	0|0	0|1	0/0	.|.	0/0	0|0	0/0	0/0	0/0	0/0	0|0	0/0	0|0	0|0	0|0	0/0	0/0	0/0	0|0	./.	./.	./.	./.	0/0	0/0	./.	0/0	0|1	0|0	0/0	0|1	0/0	.|.	0/0	0/0
Cq1A	26867988	Cq1A:26867988	T	C	2833.37	PASS	.	GT	0|0	0/0	0/0	.|.	0/0	0/0	0/0	0|0	0|0	0/0	0/0	0/0	.|.	0/0	0|0	0|1	0/0	0/0	0/0	0|0	0|1	0/0	.|.	0|1	0/0	.|.	./.	0|0	0/0	0/0	0/0	0/0	0|1	0/0	0|0	0|0	0|0	0/0	0/0	./.	0|0	0/0	./.	./.	./.	0/0	0/0	./.	0/0	0|1	0|0	0/0	0|0	0/0	.|.	0/0	0/0
Cq1A	26880149	Cq1A:26880149	C	G	1955.65	PASS	.	GT	0|0	0/0	0/0	1|1	0/0	0/0	0/0	0|0	0|0	0/0	0/0	0/0	0|0	0/0	0|0	0|0	0/0	0/0	0/0	0|0	0|0	0/0	0|0	0|0	0/0	.|.	0/0	0|0	0/0	0/0	0/0	0/0	.|.	0/0	0|0	0|0	0|0	0/0	0/0	./.	0|0	0/0	0/0	0/0	0/0	0/0	0/0	0/0	./.	0|0	0|0	0/0	0|0	./.	0|0	0/0	0/0
Cq1A	26915808	Cq1A:26915808	G	A	7014.55	PASS	.	GT	0|0	0/0	0/0	.|.	0/0	0/0	./.	0|0	0|0	0/0	1/1	0/0	0|0	0/0	.|.	0|0	./.	0/0	0/0	0|0	0|0	0/0	0|0	0|0	0/0	0|0	0/0	0|0	0/0	./.	./.	0/0	0|0	0/1	0|0	0|0	0|0	0/0	0/0	./.	0|0	0/0	./.	0/0	0/0	0/0	0/0	0/0	1/1	0|0	.|.	0/0	0|0	1/1	.|.	./.	0/0
Cq1A	26921108	Cq1A:26921108	G	C	13952.8	PASS	.	GT	0|0	0/0	0/0	0|0	./.	0/0	./.	0|0	0|0	0/0	./.	0/0	.|.	0/0	0|0	0|0	0/0	0/0	0/0	0|0	0|0	0/0	0/1	0|0	0/0	.|.	0/0	0|0	./.	./.	0/0	0/0	0|0	./.	0|0	0|0	0|0	0/0	0/0	./.	0|0	./.	0/0	0/0	0/0	0/0	0/0	0/0	0/0	0|0	0|0	0/0	0|0	./.	0|0	0/0	0/0
Cq1A	26941073	Cq1A:26941073	C	A	2014.82	PASS	.	GT	1|1	0/0	0/0	.|.	0/0	0/0	0/0	.|.	.|.	0/0	0/0	0/0	0|0	0/0	0|0	0|0	0/0	0/0	./.	0|0	0|0	0/0	0/0	0|0	./.	0|0	0/0	0|0	0/0	0/0	0/0	0/0	0|0	0/0	0/1	.|.	0|0	0/0	0/0	./.	0|0	0/0	0/0	0/0	./.	0/0	0/0	0/0	0/0	0|0	.|.	0/0	.|.	0/0	.|.	0/0	0/0
Cq1A	26942187	Cq1A:26942187	C	A	1683.56	PASS	.	GT	0|0	0/0	0/0	0|0	0/0	0/0	0/0	0|0	0|0	0/0	0/0	./.	0|0	0/0	0|0	0|0	0/0	0/0	0/0	0|0	0|0	./.	0/0	0|0	0/0	.|.	0/0	.|.	0/0	0/0	0/0	0/0	0|0	0/0	0/0	0|0	0|0	0/0	0/0	./.	0|0	./.	0/0	0/0	0/0	0/0	0/0	1/1	./.	0|0	0|0	0/0	0|0	0/0	.|.	0/0	0/0
Cq1A	26942366	Cq1A:26942366	A	G	54021.9	PASS	.	GT	0|0	1/1	0/0	1|1	0/0	./.	0/0	.|.	0|0	./.	1/1	0/0	0|0	1/1	0|0	1|1	./.	0/1	./.	0|0	0|0	0/1	0/1	0|0	1/1	.|.	1/1	0|0	0/0	1/1	1/1	1/1	1|1	1/1	0/0	0|0	0|0	0/0	1/1	./.	0|0	0/0	0/0	0/1	1/1	0/0	1/1	0/1	1/1	0|0	0/1	1/1	0|0	1/1	.|.	1/1	0/0
Cq1A	26966151	Cq1A:26966151	C	T	262.45	PASS	.	GT	0|0	0/0	0/0	.|.	0/0	0/0	0/0	0|0	0|0	0/0	0/0	0/0	.|.	0/0	0|0	0|0	0/1	0/0	0/0	0/1	0|0	0/0	0/0	0|0	0/0	0|0	./.	0|0	0/0	0/0	0/0	0/0	0|0	0/0	0/0	0|0	0|0	0/0	0/0	0/0	0|0	0/0	0/0	0/0	0/0	0/0	0/0	./.	0/0	0|0	0/0	0/0	0|0	0/0	.|.	0/0	./.
Cq1A	26966154	Cq1A:26966154	T	C	14974.4	PASS	.	GT	0|0	0/0	0/0	.|.	0/0	0/0	0/0	0|0	0|0	0/0	0/0	./.	.|.	0/0	0|0	0|0	0/0	0/0	0/0	0/0	0|0	0/0	0/1	0|0	0/0	1|1	./.	0|0	0/0	0/0	0/1	0/0	0|0	0/1	0/0	0|0	0|0	0/0	0/0	0/0	0|0	0/0	0/0	0/0	0/0	0/0	0/0	./.	0/0	0|0	0/0	0/0	0|0	0/0	.|.	0/0	./.
Cq1A	26968587	Cq1A:26968587	T	C	180555	PASS	.	GT	1|1	1/1	1/1	.|.	0/0	./.	0/0	1|1	.|.	1/1	./.	1/1	0|0	1/1	.|.	1|1	1/1	0/0	1/1	1/1	1|1	0/0	./.	1|1	1/1	.|.	1/1	0|0	1/1	./.	1/1	1/1	1|1	./.	1/1	1|1	1|1	1/1	1/1	./.	0|0	1/1	1/1	1/1	1/1	0/0	1/1	1/1	./.	0|0	1/1	1/1	1|1	1/1	1|1	1/1	0/1
Cq1A	26976476	Cq1A:26976476	T	A	12621.2	PASS	.	GT	0|0	0/0	0/0	.|.	0/0	0/0	0/0	1|1	0|0	0/1	0/0	0/0	0|0	./.	0|0	0/1	1/1	0/0	0/0	0/0	0|0	0/0	./.	0|0	1/1	0|0	./.	0|0	0/0	1/1	0/0	0/0	1|1	0/1	0/0	0|0	0|0	0/0	1/1	0/0	.|.	./.	./.	0/0	0/0	0/0	0/0	0/1	0/0	0|0	0/0	0/0	0|0	0/0	.|.	./.	./.
Cq1A	26995724	Cq1A:26995724	T	A	208.68	PASS	.	GT	0|0	0/0	0/0	0|0	0/0	0/0	0/0	0/1	0|0	./.	0/0	0/0	0|0	0/0	.|.	0/0	0/0	0/0	0/0	./.	0|0	0/0	0/0	0|0	0/0	0|0	0/0	0|0	0/0	0/0	0/0	./.	0|0	0/0	0/0	0|0	0|0	./.	0/0	./.	0|0	0/0	./.	0/0	0/0	0/0	0/0	0/0	0/0	0|0	./.	0/0	0|0	0/0	0|0	0/0	0/0
Cq1A	26995770	Cq1A:26995770	C	A	218.81	PASS	.	GT	0|0	0/0	0/0	0|0	./.	0/0	0/0	0/0	0|0	./.	0/0	0/0	0|0	0/0	.|.	0/0	0/0	0/0	0/0	./.	0|0	./.	0/0	0|0	0/0	0|0	0/0	0/1	0/0	0/0	0/0	0/0	0|0	0/0	0/0	0|0	0|0	0/0	0/0	./.	0|0	0/0	./.	0/0	0/0	./.	0/0	./.	0/0	0|0	./.	0/0	0|0	0/0	0|0	0/0	0/0
Cq1A	27002397	Cq1A:27002397	C	G	121176	PASS	.	GT	0/1	0/1	0/0	0/1	0/0	0/1	./.	0/1	0/1	0/1	0/1	0/1	0/1	0/0	.|.	0/1	0/1	./.	./.	0/1	0/1	0/0	0/1	.|.	0/0	0/1	./.	0/0	0/0	0/1	0/1	0/1	0/1	0/1	0/1	0/1	0/1	0/1	0/0	0/0	0/1	1/1	1/1	0/1	0/1	./.	0/1	0/1	0/1	.|.	0/1	0/1	0/1	0/1	0/1	./.	0/0
Cq1A	27002435	Cq1A:27002435	A	G	242192	PASS	.	GT	0/1	0/1	0/0	0/1	0/0	0/1	./.	0/1	0/1	1/1	0/1	0/1	0/1	0/0	.|.	0/1	0/1	./.	./.	0/1	0/1	0/0	0/1	0|0	0/1	0/1	./.	0/0	0/0	0/1	0/1	1/1	0/1	0/1	0/1	0/1	0/1	0/1	0/1	./.	0/1	0/1	0/1	0/1	0/1	./.	0/1	0/1	0/1	.|.	1/1	0/1	0/1	0/1	0/1	./.	0/0
Cq1A	27002510	Cq1A:27002510	G	C	236254	PASS	.	GT	0/1	0/1	0/0	0/0	0/0	0/1	./.	0/1	0/1	0/1	0/1	0/1	0/1	./.	.|.	0/1	0/1	./.	0/0	0/1	0/1	0/0	0/1	0|0	0/1	0/1	./.	./.	0/1	0/1	0/1	1/1	0/1	0/1	0/1	0/1	1/1	0/1	0/1	./.	0/0	0/1	0/1	0/1	0/1	./.	0/1	0/1	0/1	.|.	0/1	0/1	0/1	./.	0/1	0/0	0/0
Cq1A	27033654	Cq1A:27033654	G	A	11905.1	PASS	.	GT	0/0	0/0	./.	0/0	0/0	0/0	./.	0/0	0/0	0/0	0/0	0/0	0/0	0/0	0|0	0/0	0/0	0/0	0/0	1/1	./.	0/0	./.	1|1	0/0	./.	./.	0/0	0/0	./.	./.	0/0	0/0	0/0	0/0	0/0	0/0	0/1	0/0	./.	0/0	1/1	0/0	0/0	0/0	0/0	./.	0/0	./.	0|0	0/0	0/0	1/1	0/0	0/0	0/0	0/0
Cq1A	27064174	Cq1A:27064174	G	A	19725.6	PASS	.	GT	0/1	0/1	0/0	./.	0/0	0/0	0/0	0/0	0/0	0/0	0/1	0/1	0/1	0/0	0|0	0/1	0/1	0/0	0/0	0/1	0/0	0/1	0/1	0/1	0/0	./.	0/1	0/0	0/0	0/0	0/1	0/1	0/1	0/1	0/0	0/0	0/0	0/1	0/0	./.	./.	0/1	0/0	0/1	0/0	0/0	0/0	0/1	0/0	0|0	0/1	0/1	0/1	0/1	0/1	0/1	0/0
Cq1A	27064191	Cq1A:27064191	G	C	209.11	PASS	.	GT	0/0	0/0	0/0	0/0	0/0	0/0	./.	0/0	0/0	0/0	0/0	0/0	0/0	0/0	0|0	0/0	0/0	0/0	0/0	0/0	0/0	0/0	0/0	0/0	0/0	./.	0/0	0/0	0/0	0/0	0/0	0/0	0/1	0/0	0/0	0/0	0/0	0/0	./.	./.	./.	0/0	0/0	0/0	0/0	0/0	0/0	0/0	0/0	0|0	0/0	0/0	0/0	0/0	0/0	0/0	./.
Cq1A	27072021	Cq1A:27072021	T	A	2640.15	PASS	.	GT	./.	0/0	0/0	./.	0/0	0/0	0/0	0/0	0/0	0/0	./.	0/0	./.	./.	0|0	0/0	0/0	0/0	0/0	0/0	0/0	./.	0/0	0/0	0/0	./.	0/0	0/0	0/0	0/0	0/0	./.	0/0	0/0	0/0	0/0	0/0	0/0	0/0	0/0	0|1	0/0	0/0	./.	./.	0/0	0/0	0|1	0/0	0|0	./.	0/0	0/0	0/0	0/0	0/0	0/0
Cq1A	27072628	Cq1A:27072628	C	T	1585.05	PASS	.	GT	0/0	1/1	0/0	./.	0/0	1/1	0/0	0/0	0/0	0/0	0/0	./.	0/0	0/0	0|0	0/0	0/0	0/0	0/0	0/0	0/0	0/0	0/0	0/0	0/0	./.	0/0	0/0	./.	./.	0/0	1/1	0/0	./.	0/0	0/0	0/0	0/0	0/0	./.	0|0	0/0	0/0	0/0	./.	0/0	0/0	0|0	0/0	0|0	0/0	0/0	./.	0/0	0/0	./.	0/0
Cq1A	27083956	Cq1A:27083956	G	A	208.33	PASS	.	GT	./.	0/0	0/0	./.	./.	0/0	./.	0/0	0/0	0/0	./.	./.	0/0	0/0	.|.	0/0	0/0	./.	0/0	0/0	0/0	0/0	0/0	0/0	0/0	0/0	./.	0/0	0/0	0/0	0/0	0/0	0/0	0/0	0/0	0/0	0/0	0/0	0/0	0/0	.|.	0/0	0/0	0/0	0/0	0/0	0/0	0|0	./.	1|1	0/0	0/0	0/0	0/0	0/0	0/0	0/0
Cq1A	27113140	Cq1A:27113140	C	T	282.6	PASS	.	GT	0/0	0/0	./.	0/0	0/0	0/0	0/0	0/0	0/0	0/0	0/0	./.	0/0	0/0	0|0	0/0	0/0	0/0	0/0	0/0	0/0	./.	0/0	0/0	0/0	0/0	./.	./.	0/0	0/0	0/0	0/0	0/0	0/0	0/0	0/0	0/0	0/0	0/0	0/0	0|0	0/0	0/0	0/0	0/0	0/0	0/0	0|0	0/0	0|0	0/0	0/0	1/1	0/0	./.	0/0	./.
Cq1A	27165123	Cq1A:27165123	G	A	34.29	PASS	.	GT	0/0	0/0	./.	0/0	0/0	0/0	0/0	0/0	0/0	0/0	0/0	0/0	0/0	0/0	0|0	./.	0/0	0/0	0/0	./.	0/0	0/0	0/0	0/0	0/0	./.	0/0	0/0	0/0	0/0	0/0	./.	0/0	./.	0/0	0/0	0/0	0/0	0/0	./.	.|.	0/0	0/0	0/0	0/0	0/0	0/0	.|.	0/0	0|0	0/1	0/0	0/0	0/0	./.	0/0	0/0
Cq1A	27175899	Cq1A:27175899	G	A	1060.06	PASS	.	GT	0/0	0/0	0/0	0/0	./.	0/0	0/0	0/0	0/0	0/0	./.	0/0	0/0	0/0	0|0	./.	0/0	./.	0/0	0/0	0/0	0/0	0/0	0/0	0/0	./.	0/0	0/0	0/0	0/0	0/0	0/0	0/0	0/0	0/1	0/0	0/0	0/0	0/0	./.	.|.	0/0	./.	0/0	0/0	0/0	0/0	0|0	./.	0|0	0/0	0/0	0/0	0/0	./.	0/0	0/0
Cq1A	27199576	Cq1A:27199576	G	A	229.32	PASS	.	GT	./.	0|1	0/0	./.	0/0	0/0	./.	0/0	0/0	0/0	0/0	0/0	0/0	0/0	0|0	0/0	0/0	0/0	0/0	0/0	0/0	0/0	0/0	0/0	0/0	./.	./.	0/0	0/0	0/0	0/0	0/0	./.	0/0	0/0	0/0	0/0	0/0	./.	./.	0|0	0/0	0/0	0/0	0/0	0/0	0/0	0|0	0/0	0|0	./.	0/0	0/0	0/0	0/0	0/0	0/0
Cq1A	27280243	Cq1A:27280243	C	G	52.51	PASS	.	GT	0/0	0|0	0/0	./.	0/0	0/0	0/0	0/0	0/0	0/0	0/0	0/0	0/0	0/0	0|0	0/0	0|1	0/0	0/0	0/0	0/0	0/0	0/0	0/0	0/0	./.	0/0	0/0	0/0	0/0	0/0	0/0	0/0	0/0	0/0	0/0	0/0	0/0	0/0	./.	0|0	0/0	0/0	0/0	0/0	0/0	0/0	0|0	0/0	0|0	0/0	0/0	0/0	0/0	0/0	./.	0/0
Cq1A	27343804	Cq1A:27343804	A	C	1071.49	PASS	.	GT	0/0	0|0	0/0	0/1	0/0	0/0	0/0	0/0	0/0	0/0	0/0	0/0	0/0	0/0	0|0	0/0	0|0	0/0	0/0	0/0	0/0	0/0	0/1	0/0	0/0	0/0	0/0	0/0	0/0	0/1	0/0	0/0	0/0	0/0	0/0	0/0	0/0	0/0	0/0	0/0	.|.	0/1	0/0	0/0	0/0	0/0	./.	0|0	./.	0|0	0/1	0/0	0/0	0/0	0/0	0/1	./.
Cq1A	27345371	Cq1A:27345371	G	T	1412.85	PASS	.	GT	0/0	0|0	0/0	0/0	0/0	0/0	./.	0/0	0/0	0/0	0/0	./.	0/0	0/0	0|0	0/0	0|0	0/0	0/0	0/0	0/0	0/0	0/1	0/0	0/1	./.	0/0	0/0	0/0	0/0	0/0	0/0	0/0	0/0	0/0	0/0	0/0	0/0	0/0	./.	0|0	0/0	./.	0/0	0/0	./.	0/0	0|0	0/0	0|0	0/0	0/0	0/0	0/0	0/0	0/1	./.
Cq1A	27345387	Cq1A:27345387	T	C	35212.2	PASS	.	GT	0/0	0/1	0/0	0/1	0/1	0/1	./.	0/1	0/0	0/1	0/0	./.	0/0	0/1	0|0	0/0	0/1	0/0	0/1	0/1	0/1	0/0	0/1	0/0	0/1	./.	0/1	0/1	0/1	0/1	./.	0/1	0/1	0/0	0/1	0/0	0/0	0/1	0/1	./.	0|0	0/0	0/0	0|1	0/1	0/0	0/1	0|0	0/0	0|0	0/1	0/1	0/0	0|1	0/0	0/1	./.
Cq1A	27345397	Cq1A:27345397	C	A	782.06	PASS	.	GT	0/0	0/0	0/0	0/0	0/0	0/0	./.	0/0	0/0	0/0	0/0	./.	0/0	0/0	0|0	0/0	0/0	0/0	0/0	0/0	0/0	0/0	0/0	0/0	0/0	./.	0/0	0/0	0/0	0/0	./.	0/0	0/0	0/0	0/0	0/0	0/0	./.	./.	./.	0|0	0/0	0/0	0|0	0/1	0/0	0/0	0|0	0/0	0|0	0/0	0/0	0/0	0|1	0/0	0/0	./.
Cq1A	27457401	Cq1A:27457401	C	A	153.56	PASS	.	GT	0/0	0/0	0/0	./.	0/0	0/0	0/0	0/0	0/0	0/0	0/0	0/0	0/0	0/0	.|.	0/1	0/0	0/0	0/0	0/0	0/0	0/0	./.	0/0	0/0	./.	0/0	0/0	./.	0/0	0/0	0/0	0/0	0/0	0/0	0/0	0/0	0/0	0/0	./.	.|.	0/0	0/0	0|0	0/0	./.	0/0	0|0	0/0	.|.	0/0	./.	0/0	0|0	0/0	0/0	0/0
Cq1A	27457435	Cq1A:27457435	T	C,A	6416.34	PASS	.	GT	0/0	./.	0/0	./.	0/0	0/0	0/0	0|1	0/0	0/0	0/2	0/0	0/1	0/0	0|0	0/1	0/0	0/0	0/0	0/0	0/1	./.	./.	0/0	./.	./.	0/0	0/0	0/0	0/0	0/0	0|1	0/2	0/0	0/0	0/0	0/0	0/0	0/0	./.	.|.	0/0	0/0	0|0	0/0	./.	0|1	0|0	0/0	.|.	./.	0/0	0/0	0|0	0/0	0/1	0/0
Cq1A	27549731	Cq1A:27549731	T	A	1852.91	PASS	.	GT	0/0	0/0	0/0	0/0	0/0	0/0	0/0	0|0	0/0	0/0	0/0	0/0	0/0	0/0	0|0	0/0	1/1	0/0	0/0	0/0	0/0	0/0	0/0	0/0	1/1	./.	0/0	0/0	./.	0/0	0/0	0|0	0/0	0/1	0/0	0/0	0/0	0/0	0/0	./.	0|0	0/0	0/0	0|0	0/0	0/0	0|0	0|0	0/0	0|0	./.	0/0	0/0	0|0	0/0	1/1	0/0
Cq1A	27645311	Cq1A:27645311	G	T	10132.4	PASS	.	GT	0/0	0/0	0/0	./.	0/0	0/0	./.	0|0	0/0	0/0	1/1	0/0	0/0	0/0	0|0	0/0	0/0	./.	0/0	0/0	0/0	0/0	0/0	0/0	0/0	0/0	0/0	0/0	0/0	0/0	1/1	0|0	0/0	0/1	0/0	0/0	0/0	0/0	0/0	./.	.|.	0/0	0/0	0|0	0/0	0/0	.|.	0|0	1/1	.|.	1/1	./.	./.	1|1	0/0	./.	./.
Cq1A	27691417	Cq1A:27691417	T	A,C	21113.5	PASS	.	GT	0|1	0/0	0/0	./.	./.	0/0	0/0	.|.	0/0	0/0	0|1	0/0	./.	0/0	.|.	0/0	0/0	./.	./.	0/0	0/0	0/0	0/0	0/0	0/0	./.	0/2	0/0	0/0	0|1	0/0	0|1	0|1	0|1	0/0	0/0	0/0	0|1	0/0	./.	0|0	0/0	0/0	0|1	0|1	./.	0|0	0|0	./.	0|0	0|1	0/0	0/0	0|0	0/0	0/0	0/0
Cq1A	27699800	Cq1A:27699800	C	G	878.76	PASS	.	GT	0|0	0/0	0/0	0/0	./.	0/0	0/0	0|0	0/0	0/0	0|0	0/0	./.	./.	.|.	0/0	0/0	0/0	0/0	0/0	0/0	0/0	./.	./.	0/0	./.	0/0	0/0	0/0	0|0	0/0	0|0	.|.	.|.	0/0	0/0	0/0	0|0	0/0	./.	.|.	0/0	0/0	0|0	0|0	0/0	0|0	0|0	0/0	0|0	0|0	0/0	0/0	0|0	0/0	0/0	0|1
Cq1A	27712502	Cq1A:27712502	C	T	268.97	PASS	.	GT	0|0	0/0	0/0	./.	0/0	0/0	0/0	0|0	0/0	./.	0|0	./.	0/0	0/0	0|0	0/0	0/0	0/0	0/0	0/0	0/0	0/1	0/0	0/0	0/0	./.	0/0	0/0	0/0	0|0	0/0	0|0	0|0	0|0	0/0	0/0	0/0	0|0	0/0	0/0	.|.	0/0	0/0	0|0	0|0	0/0	0|0	0|0	./.	0|0	0|0	0/0	0/0	0|0	0/0	0/0	0|0
Cq1A	27750964	Cq1A:27750964	C	T	4850.62	PASS	.	GT	0|0	0/0	0/0	./.	0/0	0/0	0/0	0|0	0/0	0/0	0|0	0/0	./.	./.	0|0	0/0	0/0	0/0	0/0	0/0	0/0	0/0	0/0	0/0	0/0	0/0	./.	0/0	0/0	0|0	./.	0|0	0|0	0|0	0/0	0/0	0/0	0|0	1/1	0/0	.|.	0/0	0/0	0|0	0|0	0/0	.|.	0/1	0/0	.|.	.|.	0/0	0/0	0|0	./.	./.	0|0
Cq1A	27922880	Cq1A:27922880	A	T	914.88	PASS	.	GT	1|1	0/0	0/0	./.	0/0	0/0	0/0	0|0	0/0	0/0	0|0	0/0	0/0	0/0	0|0	0/0	0/0	0/0	0/0	0/0	0/0	0/0	0/0	0/0	0/0	0/0	./.	0/0	0/0	0|0	0/0	0|0	0|0	0|0	0/0	0/0	0/0	0|0	0/0	./.	.|.	./.	./.	0|0	.|.	./.	0|0	0/0	0/0	0|0	.|.	0/0	0/0	0|0	0/0	0/0	.|.
Cq1A	27950735	Cq1A:27950735	T	G	1993.92	PASS	.	GT	0|0	0/0	0/0	0/0	0/0	0|1	0/0	0|0	0/0	0/0	.|.	0/0	0/0	0/0	0|0	0/0	0/0	0/0	0/0	0/0	0/0	0/0	0/0	0/0	0|1	./.	0/0	0/0	0/0	0|0	0|1	0|0	0|1	.|.	0/0	0/0	0/0	0|0	0/0	0/0	0|0	0/0	0/0	0|0	0|0	0/0	.|.	0/0	0/0	0|0	.|.	./.	0/0	.|.	./.	0/0	0|0
Cq1A	27950780	Cq1A:27950780	G	A	6039.65	PASS	.	GT	0|0	0|1	0/0	./.	0/0	0|0	0/0	0|0	0/0	./.	0|0	0/0	0|1	0/0	0|0	0/0	0|1	0/0	0/0	0/0	0/0	0/0	0/0	0/0	0|1	0/0	0/0	0/0	0/0	0|0	0|0	0|0	0|0	.|.	0|1	0/0	0/0	0|0	0/0	0/0	0|0	0|1	0/0	0|0	0|0	0/0	.|.	0/0	0/0	0|0	.|.	./.	0|1	.|.	0/0	0|1	0|0
Cq1A	27950867	Cq1A:27950867	C	T	1211.13	PASS	.	GT	0|0	0/1	0/0	./.	0/0	0|0	0/0	0|0	0/0	0/0	0|0	0/0	0|0	0/1	0/1	0/0	0|0	0/0	0/0	0/0	0/0	0/0	0/0	0/0	0|0	0/0	0/0	0/0	0/0	0/1	0|0	0|0	0|0	0|0	0|0	0/0	0/0	0|0	0/0	0/0	.|.	0|0	0/0	0/1	0|0	0/0	0|0	0/0	./.	0|0	.|.	./.	0|0	.|.	0/0	0|0	0|0
Cq1A	27953496	Cq1A:27953496	A	T	1319.75	PASS	.	GT	0|0	0/0	0/0	./.	0/0	0|0	0/0	0|0	0/0	0/0	.|.	0/0	0|0	0/0	0/0	0/0	0|0	0/0	0/0	0/0	0/0	0/0	0/0	0/0	0|0	0/0	./.	0/0	0/0	./.	.|.	0|0	0|0	.|.	0|0	0/0	0/0	0|0	./.	./.	0|0	0|0	0/0	0/0	0|0	0/0	0|0	0/0	./.	.|.	0|0	0/1	0|0	0|0	0/0	0|0	.|.
Cq1A	27956926	Cq1A:27956926	G	A	5087.46	PASS	.	GT	0|0	0/0	0/0	./.	0/0	.|.	0/0	.|.	0/0	0/0	0|0	0/0	0/1	0/0	0/0	0/0	0|0	0/0	0/0	0/0	0/0	0/0	0/0	0/0	.|.	0/0	./.	0/1	0/0	0/0	0|0	0|0	0|0	.|.	0|0	0/0	0/0	0|0	0/0	0/1	0|0	0|0	0/0	0/0	0|0	0/0	0|0	0/0	./.	0|0	0|0	0/0	0|0	0|0	0/0	.|.	0|0
Cq1A	27960864	Cq1A:27960864	A	T	476.86	PASS	.	GT	0|0	0/0	0/0	./.	0/0	0|0	0/0	0|0	0/0	./.	0|0	0/0	./.	0/0	./.	0/0	0|0	0/0	0/0	0/0	0/1	0/0	0/0	0/0	0|0	./.	0/0	0/0	./.	./.	0|0	0|0	0|0	0|0	0|0	0/0	0/0	0|0	0/0	./.	0|0	0|0	0/0	0/0	0|0	0/0	0|0	0/0	./.	0|0	.|.	0/0	0|0	0|0	0/0	0|0	0|0
Cq1A	27961466	Cq1A:27961466	C	T	624.85	PASS	.	GT	0|0	0/0	0/0	./.	0/0	0|0	0/0	0|0	0/0	0/0	0|0	0/0	0/0	./.	0/0	./.	0|0	0/0	0/0	0/0	0/0	0/0	0/0	0/0	.|.	0/0	0/0	0/0	0/0	./.	0|0	.|.	.|.	.|.	0/1	0/0	0/0	0|0	./.	0/0	0|0	0|0	0/0	0/0	0|0	0/0	0|0	0/0	./.	0|0	.|.	0/0	0|0	0|0	0/0	0|0	0|0
Cq1A	27961809	Cq1A:27961809	G	A	851.61	PASS	.	GT	0|0	0/0	0/0	./.	0/0	0|0	./.	0|0	0/0	./.	0|0	0/0	0/0	0/0	0/0	./.	0|0	0/0	0/1	0/0	0/0	0/0	0/0	0/0	.|.	./.	0/0	0/0	0/0	./.	.|.	0|0	0|0	0|0	0/0	0/0	0/0	0|0	0/0	0/0	0|0	0|0	0/0	0/0	0|0	0/0	0|0	0/0	./.	0|0	0|0	0/0	0|0	.|.	0/0	0|0	0|0
Cq1A	27961920	Cq1A:27961920	G	A	5823.41	PASS	.	GT	0/1	0/0	0/0	./.	0/0	.|.	0/0	0|0	0/0	./.	0|0	0/0	0/0	0/0	0/0	0/0	0|0	0/0	0/0	0/0	0/0	0/0	0/0	0/0	0|0	0/0	0/0	0/0	0/0	./.	.|.	0|0	0|0	.|.	0/1	0/0	0/0	0|0	0/0	0/0	0|0	0|0	0/0	0/0	.|.	0/0	.|.	0/0	0/0	0|0	.|.	0/0	0|0	0|0	0/0	0|0	0|0
Cq1A	27962391	Cq1A:27962391	C	T	1470.8	PASS	.	GT	0/1	0/0	0/0	./.	0/0	0|0	0/0	0|0	0/0	./.	0|0	0/0	0/0	0/0	0/0	0/0	0|0	0/0	0/0	0/0	0/0	0/0	0/0	0/0	0|0	./.	0/0	0/0	0/0	0/0	0|0	0|0	.|.	0|0	0/0	0/0	0/0	0|0	0/0	0/0	0|0	0|0	0/0	0/0	0|0	0/0	0|0	0/1	./.	0|0	.|.	./.	0|0	.|.	0/0	0|0	0|0
Cq1A	27962773	Cq1A:27962773	T	A	9854.55	PASS	.	GT	0/0	0/0	0/0	./.	0/0	0|0	0/0	0|0	0/0	0/0	0|0	0/0	0/0	0/0	0/0	0/0	0|0	0/0	0/0	0/0	0/0	0/0	0/1	0/0	0|0	0/1	0/0	0/0	0/0	0/0	0|0	0|0	0|0	0|0	0/0	0/0	0/0	0|0	./.	./.	0|0	0|0	0/0	0/0	0|0	0/0	0|0	0/0	0/0	0|0	0|0	./.	0|0	0|0	./.	0|0	0|0
Cq1A	27964093	Cq1A:27964093	C	T	2580.2	PASS	.	GT	0/0	0/0	0/0	./.	0/0	.|.	0/0	0|0	0/1	0/0	0|0	./.	0/0	0/0	0/0	./.	0|0	0/0	0/0	0/0	0/1	0/0	0/0	0/0	0|0	0/0	0/0	0/0	0/0	0/0	0|0	0|0	0|0	0|0	0/0	0/1	0/0	0|0	0/0	0/0	0|0	0|0	0/0	0/0	0|0	0/0	0|0	0/0	0/0	0|0	.|.	./.	0|0	0|0	0/0	0|0	0|0
Cq1A	27972530	Cq1A:27972530	G	A	2183.26	PASS	.	GT	0/0	0/0	0/0	0/0	./.	0|0	./.	0|0	0/0	1/1	0|0	0/0	./.	0/0	0/0	0/0	1|1	0/0	0/0	0/0	0/0	0/0	0/0	0/0	1|1	./.	0/0	0/0	0/0	./.	0|0	.|.	0|0	0/1	0/0	0/0	0/0	0|0	0/0	./.	0|0	0|0	0/0	0/0	0/1	0/0	0|0	0/0	0/0	0|0	0|0	0/0	0|0	0|0	./.	0/1	0|0
Cq1A	27972546	Cq1A:27972546	G	A	5063.62	PASS	.	GT	0/0	0/0	0/0	0/0	./.	0|0	./.	0|0	0/0	0/0	0|0	0/0	./.	0/0	0/0	0/0	0|0	0/0	0/0	0/0	0/0	0/0	0/0	0/0	.|.	./.	0/0	0/0	0/0	./.	0|0	.|.	0|0	0/0	0/0	0/0	0/0	0|0	0/0	./.	0|0	0|0	./.	0/0	0/0	0/0	0|0	0|1	0/0	0|0	0|0	0/0	0|0	0|0	./.	0/0	0|0
Cq1A	28075089	Cq1A:28075089	C	T	2017.52	PASS	.	GT	0/0	0/0	0/0	0/0	0/0	0|0	0/0	0|0	0/0	0/0	0|0	0/0	0/0	0/0	0/0	0/0	0|0	0/0	0/0	0/0	0/0	0/0	0/0	0/0	0|0	0/0	./.	0/0	1/1	0/0	0|0	0|0	0|0	0/0	0/0	0/0	0/0	.|.	0/0	./.	0|0	0|0	./.	./.	0/0	./.	.|.	.|.	./.	0|0	0|0	0/0	0|0	0|0	./.	./.	0|0
Cq1A	28152151	Cq1A:28152151	A	T	51986	PASS	.	GT	0/0	1/1	./.	./.	0/0	1|1	0/0	1|1	0/0	1/1	1|1	0/0	0/0	1/1	0/0	1/1	1|1	0/0	0/0	0/0	0/0	0/0	0/1	0/0	.|.	./.	0/1	0/0	0/0	1/1	1|1	1|1	1|1	1/1	0/0	0/0	0/0	0/1	1/1	0/0	.|.	0|0	./.	1/1	./.	0/0	1|1	0/1	1/1	.|.	1|1	1/1	0|0	1|1	./.	1/1	0|0
Cq1A	28152366	Cq1A:28152366	G	A	419.84	PASS	.	GT	0/0	0/0	./.	./.	0/0	0|0	0/0	.|.	0/0	0/0	0|0	0/0	0/0	0/0	0/0	0/0	0|0	0/0	0/0	0/0	0/0	0/0	0/0	0/0	0|0	./.	0/0	0/0	0/0	0/0	0|0	0|0	0|0	0/0	0/0	0/0	0/0	0/0	0/0	./.	0|0	0|0	0/0	0/0	0/0	0/0	0|0	0/0	0/0	0|0	0|0	0/0	0|0	0|0	./.	0/1	.|.
Cq1A	28208389	Cq1A:28208389	T	C	3993.04	PASS	.	GT	0/0	0/0	0/0	0/0	0/0	0|0	./.	0|0	0/0	0/0	.|.	0/0	0/0	0/0	0/0	0/0	0/1	./.	./.	0/0	0/1	./.	0/0	0/0	0|0	0/0	0/0	0/0	0/0	0/0	0|0	0|0	0|0	./.	./.	0/1	0/1	0/0	0/1	./.	0|0	.|.	0/0	0/1	0/0	0/0	0|0	0/0	0/0	0|0	0|0	0/1	0|0	0|0	./.	0/0	0|0
Cq1A	28208417	Cq1A:28208417	C	T	251.39	PASS	.	GT	0/0	0/0	0/0	0/0	./.	0|0	./.	0|0	0/0	0/0	.|.	0/0	0/0	0/0	0/0	0/0	0/0	0/0	./.	0/0	0/0	0/0	0/0	0/0	.|.	./.	0/0	0/0	0/0	0/0	0|0	0|0	0|0	0/0	0/0	0/1	0/0	./.	0/0	./.	0|0	.|.	0/0	0/1	0/0	0/0	0|0	0/0	0/0	0|0	0|0	0/0	0|0	0|0	./.	0/0	0|0
Cq1A	28212478	Cq1A:28212478	G	T	235.91	PASS	.	GT	0/0	0/0	0/0	./.	0/0	.|.	0/0	.|.	0/0	0/0	0|0	0/0	0/0	./.	0/0	0/0	0/0	0/0	0/0	0/0	0/0	./.	0/0	0/0	0|0	./.	0/0	0/0	0/0	./.	0|0	.|.	0|0	0/0	0/0	0/0	0/0	0/0	0/0	0/0	0|0	0/1	0/0	0/0	0/0	0/0	0|0	0/0	0/0	0|0	0|0	0/0	0|0	0|0	./.	0/0	.|.
Cq1A	28264978	Cq1A:28264978	C	T	27118.2	PASS	.	GT	0/0	0/0	1/1	0/0	0/0	0|0	./.	0|0	1/1	0/0	0|0	1/1	./.	0/0	0/0	0/0	0/0	0/0	0/0	0/0	1/1	0/0	0/0	0/0	.|.	./.	0/0	./.	0/0	./.	0|0	0|0	0|0	0/0	0/0	1/1	1/1	0/0	0/0	0/0	.|.	0/0	1/1	0/0	0/0	0/0	.|.	0/0	0/0	.|.	0|0	0/0	0|0	0|0	1/1	0/0	0|0
Cq1A	28277697	Cq1A:28277697	T	A	7986.52	PASS	.	GT	0/0	0/0	0/0	0/0	0|1	0/1	./.	0|1	0/1	0/1	0|1	0|1	0/0	0/1	./.	0/0	0/0	0/0	0/0	0/0	0/0	0/0	0/1	./.	0|0	0/0	0/0	./.	0/0	0/0	0|1	0|0	0|0	./.	0/0	0/0	0/0	0/1	0/1	./.	.|.	0/0	./.	0/1	0|1	0/0	0|0	./.	0|1	0|0	0|0	0/1	0|0	0|0	0/0	0|1	.|.
Cq1A	28296989	Cq1A:28296989	G	A	361.22	PASS	.	GT	0/0	0/0	0/0	0/0	0|0	0/0	0/0	.|.	./.	0/0	0|0	.|.	0/0	0/0	./.	0/0	0/0	./.	./.	0/0	0/0	0/0	0/0	0/0	0|0	./.	0/0	0/0	0/0	0/0	0|0	0|0	1|1	0/0	0/0	0/0	0/0	0/0	0/0	./.	0|0	0/0	0/0	0/0	.|.	0/0	0|0	0/0	.|.	0|0	0|0	0/0	0|0	0|0	0/0	0|0	0|0
Cq1A	28472291	Cq1A:28472291	A	T	407.1	PASS	.	GT	0/0	0/0	0/0	0/0	0|0	0/0	./.	0|0	0/0	0/0	0|0	0|0	0/0	0/0	0/0	0/0	0/0	0/0	0/0	0/0	0/0	0/0	0/0	1/1	0|0	0/0	./.	0/0	0/0	0/0	.|.	.|.	.|.	0/0	0/0	0/0	0/0	0/0	0/0	./.	.|.	0/0	./.	0/0	0|0	0/0	0|0	0/0	.|.	0|0	0|0	0/0	0|0	.|.	./.	0|0	0|0
Cq1A	28492045	Cq1A:28492045	C	T	187.2	PASS	.	GT	0/0	0/0	0/0	0/0	0|0	0/0	0/0	0|0	0/0	0/1	0|0	0|0	0/0	0/0	0/0	0/0	0/0	0/0	0/0	0/0	0/0	0/0	./.	0/0	0|0	0/0	./.	0/0	0/0	./.	0|0	0|0	0|0	0/0	0/0	0/0	0/0	0/0	0/0	0/0	0|0	0/0	0/0	0/0	0|0	0/0	0|0	./.	0|0	0|0	.|.	0/0	0|0	0|0	0/0	0|0	.|.
Cq1A	28553872	Cq1A:28553872	T	A	885.54	PASS	.	GT	0/0	0/0	0/0	0/0	0|0	0/0	0/0	0|0	0/0	./.	0|0	0|0	0/0	./.	0/0	0/0	0/0	0/0	0/0	0/0	0/0	0/0	0/0	0/0	0|0	0/0	0/0	0/0	0/0	0/0	0|0	0|0	0|0	0/0	0/1	0/0	0/0	0/0	0/0	./.	0|0	0/0	0/1	0/0	0|0	0/0	0|0	0/0	0|0	0|0	0|0	0/0	0|0	0|0	./.	0|0	0|0
Cq1A	28554193	Cq1A:28554193	T	A	6862.1	PASS	.	GT	0/0	0/0	0/0	0/0	0|0	0/0	0/0	0|0	0/0	./.	0|0	0|0	0/0	0/0	0/0	0/0	0/0	0/0	./.	0/0	1/1	./.	0/0	0/0	0|0	./.	0/0	0/0	0/0	0/0	0|0	0|0	0|0	0/0	0/0	0/1	./.	0/0	0/0	0/0	.|.	0/0	1/1	0/0	0|0	0/0	0|0	0/0	0|0	0|0	.|.	0/0	0|0	0|0	./.	0|0	.|.
Cq1A	28674470	Cq1A:28674470	C	A	9012.77	PASS	.	GT	0/0	0/0	0/0	0/0	0|0	0/0	0/0	.|.	0/0	0/0	0|0	0|0	0/0	0/0	0/0	0/0	0/0	0/0	0/0	0/1	0/0	0/0	0/0	0/0	0|0	./.	0/0	./.	0/0	0/0	0|0	0|0	0|0	0/0	0/1	0/0	0/0	./.	0/0	./.	0|0	0/0	0/0	0/0	0|0	0/0	0|0	./.	0|0	0|0	.|.	./.	.|.	0|0	0/0	0|0	0|0
Cq1A	28674692	Cq1A:28674692	A	G	23042.5	PASS	.	GT	0/0	0/0	0/0	./.	0|0	./.	0/0	0|0	0/0	./.	0|0	0|0	0/0	0/0	0/0	0/0	0/0	0/0	0/0	0/1	0/0	0/0	0/1	1/1	0|0	1/1	./.	./.	0/0	0/0	.|.	0|0	0|0	0/0	0/0	0/0	0/0	1/1	./.	./.	0|0	1/1	0/0	0/0	0|0	0/0	0|0	0/0	0|0	0|0	0|0	0/0	.|.	0|0	0/0	0|0	0|0
Cq1A	28706441	Cq1A:28706441	G	A	46.19	PASS	.	GT	0/0	0/0	./.	./.	0|0	0/0	0/0	.|.	0/0	0/0	0|0	0|0	./.	0/0	0/0	0/0	0/0	0/0	0/0	0/0	0/0	0/0	0/0	0/0	0|0	./.	./.	0/0	0/0	0/0	0|0	0|0	0|0	./.	0/0	0/0	0/0	0/0	0/0	./.	.|.	0/0	./.	0/0	0|0	0/0	0/1	0/0	0|0	0|0	.|.	0/0	0|0	0|0	0/0	0|0	0|0
Cq1A	28708588	Cq1A:28708588	G	T	179.98	PASS	.	GT	0/0	0/0	0/0	./.	0|0	0/0	0/0	.|.	0/0	0/0	0|0	0|0	0/0	0/0	0/0	0/0	0/0	0/0	0/0	0/0	0/0	./.	0/0	0/0	1|1	0/0	./.	0/0	0/0	./.	0|0	0|0	0|0	./.	0/0	0/0	0/0	0/0	0/0	./.	.|.	0/0	0/0	0/0	0|0	0/0	0/0	./.	0|0	0|0	.|.	0/0	0|0	0|0	./.	0|0	0|0
Cq1A	28725086	Cq1A:28725086	C	T	30.99	PASS	.	GT	0/0	0/0	0|1	./.	0|0	0/0	0/0	0|0	0/0	0/0	0|0	0|0	0/0	./.	./.	0/0	0/0	0/0	./.	0/0	0/0	0/0	0/0	0/0	0|0	./.	0/0	0/0	0/0	0/0	0|0	0|0	0|0	0/0	0/0	0/0	./.	0/0	0/0	./.	0|0	0/0	0/0	0/0	0|0	0/0	0/0	0/0	0|0	0|0	0|0	./.	0|0	0|0	0/0	0|0	0|0
Cq1A	28725114	Cq1A:28725114	G	A	193893	PASS	.	GT	1/1	1/1	1|1	./.	0|0	1/1	0/0	1|1	1/1	1/1	1|1	1|1	0/0	1/1	./.	1/1	1/1	0/0	1/1	1/1	1/1	0/0	1/1	1/1	1|1	./.	1/1	0/0	1/1	1/1	1|1	1|1	0/1	1/1	1/1	1/1	./.	1/1	1/1	./.	.|.	1/1	1/1	1/1	1|1	0/0	1/1	1/1	0/1	0|0	.|.	./.	1|1	1|1	1/1	1|1	0|0
Cq1A	28763445	Cq1A:28763445	T	A	509.91	PASS	.	GT	0/0	0/0	0|0	./.	0|0	0/0	0/0	0|0	0/0	0/0	0|0	0|0	0/0	0/0	./.	0/0	0/0	0/0	0/0	0/0	0/0	./.	0/0	0/0	0|0	./.	./.	0/0	0/0	0/0	0|0	0|0	0/0	./.	0/1	0/0	./.	0/0	0/0	./.	0|0	0/0	0/0	0/0	0|0	0/0	./.	0/0	./.	0|0	0|0	0/0	0|0	0|0	0/0	0|0	0|0
Cq1A	28925713	Cq1A:28925713	G	T	362.05	PASS	.	GT	0/0	0/0	0|0	0/0	0|0	0/0	0/0	.|.	0/0	0/0	0|0	0|0	0/0	0/0	0/0	0/0	0/0	0/0	0/0	0/0	0/0	0/0	0/0	0/0	0|0	./.	0/0	0/0	0/0	0/0	.|.	0|0	0/0	0/0	0/0	0/0	0/0	0/0	0/0	./.	0|0	./.	./.	0/0	0|0	0/0	0/0	./.	0/0	0|0	.|.	0/1	0|0	0|0	0/0	0|0	0|0
Cq1A	28943644	Cq1A:28943644	G	A	1095.44	PASS	.	GT	./.	0/0	0|0	0/0	0|0	./.	./.	0|0	0/0	0/0	0|0	0|0	0/0	0/1	0/0	0/0	0/0	0/0	0/0	./.	0/0	0/0	0/0	0/0	0|0	./.	0/0	0/0	./.	0/0	0|0	0|0	0/0	0/0	0/0	0/0	./.	0/0	0/0	0/0	0|0	0/0	0/0	0/0	0|0	0/0	0/0	0/0	0/0	0|0	0|0	0/0	0|0	0|0	0/0	0|0	0|0
Cq1A	28952330	Cq1A:28952330	C	T	561.88	PASS	.	GT	0/0	0/0	0|0	0/0	0|0	0/0	0/0	0|0	0/0	0/0	0|0	0|0	0/0	0/0	0/0	0/0	0/1	0/0	0/0	0/0	0/0	0/0	0/0	0/0	0|0	0/0	0/0	0/0	0/0	0/0	.|.	0|0	0/0	./.	0/0	0/0	./.	./.	0/0	0/0	0|0	0/0	./.	./.	0|0	./.	./.	0/0	0/0	.|.	0|0	0/0	0|0	0|0	0/0	0|0	.|.
Cq1A	28952344	Cq1A:28952344	A	G	7092.69	PASS	.	GT	0/0	0|1	0|0	0/0	0|0	0|1	0/0	0|0	0/0	0/0	0|0	0|1	0/0	0/0	0/0	0/0	0/0	0/0	0/0	0/0	0|1	0/0	./.	0/0	0|0	0/0	0/0	0/0	0/0	0/0	0|0	0|0	0/0	./.	0/0	0/0	./.	./.	0/0	./.	0|0	0/0	./.	./.	0|0	./.	./.	0/0	0/0	.|.	0|0	0/0	0|1	0|0	0/0	0|0	.|.
Cq1A	28953169	Cq1A:28953169	A	T	806.64	PASS	.	GT	0/0	0|0	0|0	0/0	0|0	1|1	./.	0|0	0/0	0/0	.|.	0|0	0/0	0/0	0/0	0/0	0/0	0/0	./.	0/0	0|0	0/0	0/0	0/0	0|0	./.	0/0	0/0	0/0	0/0	0|0	.|.	0/0	0/0	0/0	0/0	0/0	0/0	0/0	./.	.|.	0/0	0/0	0/0	0|0	0/0	0/0	0/0	0/0	0|0	.|.	0/0	0|0	.|.	./.	0|0	0|0
Cq1A	28959953	Cq1A:28959953	G	T	500.68	PASS	.	GT	1/1	0|0	0|0	0/0	0|0	0|0	0/0	0/1	0/0	0/0	0|0	.|.	0/0	0/0	0/0	./.	0/0	./.	0/0	0/0	0|0	0/0	0/0	./.	0|0	0/0	0/0	0/0	0/0	./.	0|0	0|0	0/0	0/0	0/0	0/0	0/0	0/0	0/0	./.	0|0	0/0	0/0	0/0	.|.	./.	0/0	0/0	0/0	0|0	0|0	0/0	0|0	0|0	./.	.|.	0|0
Cq1A	28995039	Cq1A:28995039	C	T	5552.28	PASS	.	GT	0/0	0|0	0|0	./.	0|0	0|0	./.	0/0	0/0	0/0	0/1	0|0	0/0	0/0	0/0	0/0	0/0	0/0	0/0	0/0	0|0	./.	0/0	0/0	0|0	./.	0/0	./.	0/0	0/0	1|1	0|0	0/0	0|1	./.	0/0	0/0	0/0	0/0	./.	0|0	0/0	0/0	0/0	0|0	0/0	0/0	0/0	0/1	0|0	.|.	./.	.|.	.|.	0/0	0|0	0|0
Cq1A	29052417	Cq1A:29052417	A	G	798.37	PASS	.	GT	./.	0|0	0|0	./.	.|.	0|0	./.	0/0	0/0	0/0	0/0	0|0	0/0	0/0	0/0	0/0	0/0	0/0	0/0	0/0	0|0	./.	0/0	0/0	0|0	./.	0/0	0/0	0/0	0/0	0|0	0/1	0/0	0|0	0/0	0/0	0/0	0/0	0/0	0/0	0|0	0/0	0/0	./.	0|0	0/0	0/0	./.	0/0	0|0	0|0	0/0	0|0	0|0	./.	.|.	0|0
Cq1A	29053567	Cq1A:29053567	C	T	10559.5	PASS	.	GT	0|1	0|0	0|0	0/0	.|.	0|0	0/0	0/0	0/0	0/0	0/0	0|0	0/0	0/0	0/0	0/0	0/0	0/0	./.	0/0	0|1	0|1	0/0	0/0	0|1	0/1	0/0	0/0	0/0	0/0	0|0	0/0	0/0	0|0	0/0	0|1	0/0	0/0	0/0	./.	.|.	0|1	0/0	0/0	0|0	0/0	0/0	0/0	./.	0|1	.|.	0/0	0|0	0|0	0|1	0/1	0|0
Cq1A	29053573	Cq1A:29053573	C	T	1871.48	PASS	.	GT	0|0	0|0	0|0	0/0	.|.	0|0	0/0	0/0	0/0	0/0	0/0	0|0	0/0	0/0	0/0	0/0	0/0	0/0	./.	0/0	0|0	0|0	0/0	0/0	0|0	0/0	0/0	0/0	0/0	0/0	0|0	0/0	0/0	0|0	0/0	0|1	0/0	0/0	0/0	./.	.|.	0|1	0/0	0/0	0|0	0/0	0/0	0/0	./.	0|0	.|.	0/0	0|0	0|0	.|.	0/0	0|0
Cq1A	29053792	Cq1A:29053792	G	A	4897.74	PASS	.	GT	0|0	0|0	0|0	./.	0|0	0|0	0/0	0/0	0/0	0/0	0/0	0|0	0/0	0/0	0/0	0/0	0/0	0/0	0/0	./.	0|1	0|0	0/0	./.	0|0	./.	0/0	./.	0/0	0/0	0|0	0/0	0/0	.|.	0/0	0|1	0/0	0/0	0|1	./.	0|0	0|0	0/0	0/0	0|0	0/0	0/0	0/0	./.	0|0	0|0	0/0	0|1	0|0	0|0	./.	.|.
Cq1A	29095515	Cq1A:29095515	T	C	91.45	PASS	.	GT	0|0	0|0	0|0	0/0	0|0	0|0	0/0	0|1	0/0	0/0	0/0	0|0	0/0	0/0	./.	0/0	0/0	0/0	0/0	0/0	0|0	0|0	0/0	0/0	0|0	./.	0/0	0/0	0/0	0/0	0|0	0/0	0/0	0|0	0/0	0|0	0/0	0/0	0|0	0/0	0|0	0|0	0/0	0/0	0|0	0/0	0/0	0/0	0/0	0|0	0|0	0/0	0|0	0|0	.|.	./.	0|0
Cq1A	29099210	Cq1A:29099210	G	A	9400.92	PASS	.	GT	0|0	.|.	0|0	./.	0|0	0|0	0/0	0|0	0/0	0/0	0/0	0|0	0/0	0/0	./.	0/0	0/1	0/0	./.	0/0	0|0	0|0	0/0	0/0	0|0	./.	0/0	0/0	./.	0/0	.|.	./.	0/0	0|0	0/1	0|0	0/0	0/0	0|0	./.	0|0	0|0	0/0	0/0	0|0	0/0	0/0	0/0	0/0	0|0	0|0	0/0	0|0	0|0	0|0	0/0	0|0
Cq1A	29107814	Cq1A:29107814	A	C	35305.1	PASS	.	GT	0/1	0/1	0/1	./.	0|0	0|0	0/0	0/1	./.	0/0	0/0	.|.	./.	0/0	./.	0/0	0|1	0/0	./.	0/1	0|1	0|0	0/1	0/0	0/1	./.	0|1	./.	./.	./.	0|0	0/1	0/1	.|.	0/0	0|0	0/0	0|1	0|1	0/0	0|0	0|1	0/0	0/1	0|1	0/0	0|1	0/1	0/1	0|0	0/1	0|1	0/1	0/1	0|0	0/1	0|0
Cq1A	29108845	Cq1A:29108845	C	T	4335.7	PASS	.	GT	0|1	0/0	./.	0/0	0|0	0|0	./.	0/0	0/0	0/0	0/0	0|0	0/0	0/0	0/0	0/0	0|0	0/0	./.	0|1	0|0	0|0	0/0	0/0	./.	./.	0|0	0/0	0/0	0/0	0|0	0/0	0/0	0|0	0/0	0|0	0/0	0|0	0|0	./.	.|.	0|0	0/0	./.	0|0	0/0	.|.	0/0	0/1	0|0	0/0	0|0	0/0	0/1	.|.	./.	0|0
Cq1A	29137585	Cq1A:29137585	C	A	4110.33	PASS	.	GT	0|0	0/0	./.	./.	0|0	.|.	0/0	./.	./.	0/0	0/0	0|0	./.	0/0	0/0	0/0	0|0	0/0	0/0	0|0	0|0	.|.	0/0	0/0	0/0	./.	0|0	0/0	0/0	0/0	0|0	./.	0/0	.|.	0/0	0|0	0/0	0|0	0|0	0/0	0|0	0|0	0/0	0/0	0|0	0/0	0|0	0/1	0/0	0|0	0/0	0|0	0/0	0/0	.|.	0/0	0|0
Cq1A	29161896	Cq1A:29161896	C	T	12805.9	PASS	.	GT	0|0	0/0	0/0	0/0	0|0	0|0	0/0	0/0	0/0	0/0	0/0	0|0	0/0	./.	./.	0/0	0|0	0/0	0/0	.|.	0|0	0|0	0/1	0/0	./.	./.	0|0	./.	0/0	0/0	0|0	0/0	0/0	0|0	0/0	0|0	0/0	0|0	0|0	./.	.|.	0|0	0/0	0/0	0|0	0/0	0|0	0/0	0/0	0|0	./.	0|0	0/0	./.	0|0	./.	0|0
Cq1A	29173824	Cq1A:29173824	A	T	5699.25	PASS	.	GT	0|0	0/0	0/0	./.	0|0	0|0	0/0	0/0	0/0	0/0	0/0	0|0	./.	0/0	0/0	0/0	0|0	0/0	./.	0|0	0|1	0|0	0/0	0/0	0/0	0/0	0|0	0/0	0/0	0/0	0|0	0/0	0/0	0|0	0/0	0|0	0/0	.|.	.|.	./.	.|.	0|0	0/0	0/0	0|1	0/0	0|0	0/0	0/0	0|0	0/0	0|0	0/0	0/0	0|0	0/0	0|0
Cq1A	29200761	Cq1A:29200761	G	T	794.15	PASS	.	GT	0|0	0/0	0/0	./.	.|.	0|0	./.	0/0	0/0	0/0	0/0	.|.	0/0	0/0	0/0	0/0	0|0	0/0	0/0	0|0	0|0	0|0	0/0	0/0	./.	0/0	0|0	0/0	0/0	0/0	.|.	0/0	0/0	0|0	0/0	0|0	0/0	0|0	0|0	0/0	0|0	0|0	0/0	0/0	.|.	0/0	.|.	0/0	0/0	0|0	0/0	0|0	1/1	./.	0|0	0/0	0|0
Cq1A	29208021	Cq1A:29208021	G	A	14265.5	PASS	.	GT	0|0	0/0	0/0	./.	0|0	0|0	0/0	0/0	0/0	0/0	./.	0|0	./.	0/0	0/0	0/0	0|0	0/0	./.	0|0	0|1	0|0	0/0	0/0	0/0	./.	0|0	0/0	0/0	0|1	0|1	0/0	0/1	0|0	0/0	0|0	0/0	0/1	0|0	./.	.|.	.|.	./.	./.	0|1	0/0	0|1	0/0	0/0	0|0	0/0	0|0	0/1	0/0	0|0	0/0	0|0
Cq1A	29217184	Cq1A:29217184	T	C	140.25	PASS	.	GT	0|0	0/0	0/0	0/0	.|.	0|0	0/0	0/0	0/0	0/0	0/0	.|.	0/0	0/0	0/0	0/0	0|0	0/0	0/0	.|.	0|0	0|0	0/0	0/0	0/0	./.	1|1	0/0	0/0	.|.	0|0	0/0	0/0	0|0	0/0	0|0	0/0	0/0	0|0	0/0	0|0	0|0	0/0	0/0	0|0	0/0	0|0	0/0	./.	0|0	0/0	0|0	./.	0/0	0|0	0/0	0|0
Cq1A	29220787	Cq1A:29220787	C	A	7366.02	PASS	.	GT	0/1	0/1	0/1	./.	0/1	0/1	0/0	0/1	0/0	0/1	0/1	0|0	./.	0/0	0/0	0|1	0|0	0/0	0/0	0/1	0/1	0/1	./.	0/0	0/1	./.	0|0	0/0	0/0	.|.	0/1	0/1	0/0	0|0	0/0	0|0	0/1	0/1	0/1	0/0	0|0	0|0	0/0	0/0	0|0	0/1	0|0	0/1	0/0	0|0	0/1	0/1	0/1	0/1	.|.	./.	0/1
Cq1A	29221181	Cq1A:29221181	A	G	5316.38	PASS	.	GT	0/0	0/0	0/0	./.	0/0	./.	0/0	./.	./.	0/0	0/0	0|0	0/0	0/0	./.	0|0	0|0	0/1	0/0	./.	0/0	0/0	0/0	0/0	0/0	./.	0|0	./.	0/0	0|0	0/0	0/0	0/0	0|0	0/0	0|0	0/0	./.	0/0	0/0	0|0	0|0	0/0	0/0	0|0	./.	0|1	0/0	0/0	0|0	0/0	0/0	0/0	0/0	0|0	0/0	./.
Cq1A	29221278	Cq1A:29221278	G	A	19745.1	PASS	.	GT	0/0	0/1	0/0	0/1	0/0	./.	0|1	0/1	0/1	0/0	0/0	0|0	0/0	0/1	./.	0/1	0/1	0|1	./.	0/1	0/0	0/0	0/0	0/0	0/0	./.	0|0	./.	./.	0|0	0/0	./.	0/1	0|0	0/1	0/1	0/0	./.	0/1	0/0	.|.	0/1	0/0	./.	0/1	0|1	0/1	0/1	0/1	0|1	0/0	./.	0/1	0/0	0/1	0/0	0|1
Cq1A	29223219	Cq1A:29223219	C	A	36538.7	PASS	.	GT	./.	0|1	0/0	0/0	0/0	0|1	0|0	0/0	0|1	0|1	0|1	0|0	./.	0|1	0/0	./.	0|1	0|0	0/0	0|1	0/0	0/0	0/1	./.	./.	0|1	0|1	0/0	0/0	.|.	0|1	./.	0/0	0|0	0/0	0/0	0/0	0/0	0/0	0/0	0|0	0|1	0/0	0|1	0|1	0|0	0|1	0/0	0|1	0|0	./.	0/1	0|1	0|1	0/0	0|1	0|0
Cq1A	29224074	Cq1A:29224074	G	A	465.16	PASS	.	GT	0/0	0|0	0/0	0/0	0/0	0|0	0|0	./.	0|0	0|0	0|0	0|0	0/0	0|0	./.	0/0	0|0	0|0	0/1	0|0	0/0	0/0	0/0	./.	0/0	.|.	.|.	0/0	0/0	0|0	0|0	0/0	0/0	0|0	0/0	0/0	0/0	0/0	0/0	./.	0|0	0|0	0/0	0|0	0|0	0|0	0|0	0/0	0|0	0|0	0/0	0/0	0|0	0|0	./.	0|0	0|0
Cq1A	29224234	Cq1A:29224234	C	T	947.87	PASS	.	GT	0/0	0|0	0/0	0/0	0/0	0|0	0|0	./.	.|.	0|0	0|0	0|0	0/0	0|0	./.	0/0	0|0	0/1	0/0	.|.	0/0	./.	0/0	0/0	0/0	.|.	0|0	0/0	0/0	0|0	.|.	0/0	0/0	0|0	0/0	0/0	0/0	./.	0/0	0/0	0|0	0|0	0/0	0|0	0|0	0|0	0|0	0/0	.|.	.|.	0/0	0/0	0|0	0|0	0/0	0|0	0|0
Cq1A	29224723	Cq1A:29224723	T	C	118419	PASS	.	GT	1/1	0/1	0/1	./.	0/1	0/1	0|0	0/1	.|.	0/1	0|0	0/1	0/0	.|.	0/1	0/1	0/1	0/1	./.	0/1	0/1	0/1	0/1	0/0	0/1	0/1	0/1	0/1	0/1	0/1	.|.	0/1	0/1	0/1	0/1	0/1	0/1	0/1	0/1	0/1	0/1	0/1	0/1	0|0	0/1	0/1	0/1	./.	0/1	0/1	1/1	0/1	0/1	.|.	0/1	0/1	0/1
Cq1A	29224795	Cq1A:29224795	G	A	99231.4	PASS	.	GT	0/1	0/1	0/1	./.	0/1	0/1	0/1	0/1	0/1	0/1	0/1	0/1	0/0	0/1	0/1	0/1	0/1	0/1	./.	0/1	0/1	0/1	0/1	0/0	0/1	1/1	0/1	0/1	0/1	0/0	0/1	0/1	0/1	./.	0/1	0/1	0/1	0/0	0/1	0/1	0/1	./.	./.	0/1	0/1	0/1	0/1	0/1	0/1	0/1	1/1	0/1	0/1	.|.	0/1	0/0	./.
Cq1A	29224890	Cq1A:29224890	T	A	17994	PASS	.	GT	0/1	0/0	0/0	./.	0/0	./.	0/0	0/1	0/1	0/0	0/0	0/0	0/0	0/0	0/0	0/0	0/0	0/0	0/0	0/0	0/0	0/0	0/1	./.	0/0	0/0	0/0	0/0	0/0	0/0	0/0	0/0	0/0	0/0	0/1	0/1	0/0	0/1	0/1	0/0	0/0	./.	0/0	0/0	0/0	0/0	0/0	0/0	./.	0/0	0/0	0/1	0/0	.|.	1/1	0/0	./.
Cq1A	29225984	Cq1A:29225984	C	A	22912.1	PASS	.	GT	0/0	0/0	./.	0/0	0|1	0/0	0|1	0/1	0|1	0/0	0/1	0|1	0/0	0/0	0/0	0/0	0/0	./.	0/0	0/1	0|1	0|1	0/1	0/0	0/0	./.	0|1	0|1	0/0	0|1	0/0	0/0	0/0	0/0	0/1	0|1	0/0	0/0	0/1	./.	0/0	0/1	0|1	0/0	./.	0/0	0/1	0/1	0/1	0|1	./.	0/0	0/0	0/1	./.	0/1	0/0
Cq1A	29226113	Cq1A:29226113	T	G	154417	PASS	.	GT	0|1	0/1	0|1	0/1	0|1	0|1	0|1	0|1	0|1	0/1	0/1	0|1	0/0	0|1	0|1	0|1	0|1	0|1	0|1	0/1	0|1	0|1	0|1	0/0	0/1	0/0	0|1	0|1	0|1	0/1	0|1	0|1	0/0	0/1	0|1	0|1	0|1	0|1	0|1	0|1	0|1	0|1	0|1	0|1	0|1	0|1	0/1	0|1	0/1	0|1	0/1	0|1	0|1	0|1	0/1	0/1	0|1
Cq1A	29242681	Cq1A:29242681	T	G	76449.6	PASS	.	GT	0|1	0|1	0|1	./.	0|0	0|1	0|0	0|1	0/1	0|1	0|1	0|1	0/0	0|1	0|0	0|0	0|1	0|0	0|0	0|1	0|1	.|.	0|1	0/0	0|1	./.	0|1	.|.	0|0	0|1	0|1	0|1	0|1	0|1	0|1	0|1	0|1	0|1	0|1	.|.	.|.	0|1	0|1	0|1	0|0	.|.	0|1	0|1	./.	0|0	0|1	0|1	.|.	0|1	0|1	1/1	0|0
Cq1A	29375375	Cq1A:29375375	G	A	13853.2	PASS	.	GT	0/1	0/1	0|0	./.	0|0	0/1	0|0	0|0	0/0	0/1	0/1	0|0	./.	0/1	0|0	0|0	0/1	.|.	0|0	0|0	0|0	0/1	0|0	./.	0|0	./.	0|0	0|0	0|0	0|0	0/1	0|0	0|0	0/1	0|0	0|0	0|0	0/1	0/1	.|.	.|.	0/1	0|0	0/1	0/1	0|0	0/1	0|0	0/0	0|0	0/1	0|0	0|0	0/1	0|0	0/1	.|.
Cq1A	29375460	Cq1A:29375460	A	T	14419.3	PASS	.	GT	0/0	0/0	0|0	./.	0|0	0/1	0|0	0|0	0/0	0/0	0/0	0|0	./.	0/1	0|0	0|0	0/1	.|.	.|.	0/1	0/1	0/0	0|0	./.	0|0	./.	0/1	0|0	0/1	0|0	0/0	0|0	0/1	0/0	0/1	0|0	0|0	0/1	0/0	.|.	.|.	0/0	0|0	0/1	0/0	0|0	0/1	0|0	0/0	0|0	0/1	0/1	0|0	0/1	0/1	0/0	.|.
Cq1A	29375466	Cq1A:29375466	G	T	23410.7	PASS	.	GT	0/1	0/1	0/1	./.	0|0	0|1	0|0	0/1	0/1	0/1	0/1	0/1	./.	0/1	0|0	0/1	0/1	.|.	.|.	0/0	0/1	0/1	0|0	./.	0|0	./.	0/1	0|0	0/0	0/1	0/0	0/1	0/0	0/1	0/1	0/1	0/1	0/0	0/0	.|.	.|.	0/0	0/1	0/1	0/0	0/1	0/1	0|0	0/1	0|0	0/0	0/1	0/1	0/0	0/0	0/1	.|.
Cq1A	29398078	Cq1A:29398078	T	G	178551	PASS	.	GT	1/1	1/1	1/1	./.	0|0	1|1	0|0	1/1	1/1	1/1	./.	1/1	0/0	1/1	.|.	1/1	1/1	0|0	1|1	./.	1/1	0/0	1|1	./.	1|1	./.	1/1	0/1	1/1	1/1	0/1	1/1	1/1	1/1	1/1	1/1	1/1	1/1	1/1	0/1	0|0	./.	1/1	1/1	1/1	0/1	1/1	1|1	./.	0|0	./.	1/1	./.	1/1	1/1	./.	0/1
Cq1A	29516384	Cq1A:29516384	G	A	70.09	PASS	.	GT	0/0	./.	0/0	0/0	0|0	0|0	0|0	0/0	0/0	0/0	0/0	0/0	0/0	0/0	0|0	0/0	0/0	0|0	0|0	./.	0/0	./.	0|0	./.	0|0	0/0	0/0	0/0	0/0	0/0	0/0	0/0	0/0	0/0	0/0	0/0	0/0	./.	0/1	0/0	0|0	./.	0/0	0/0	0/0	0/0	0/0	0|0	0/0	0|0	./.	0/0	./.	0/0	./.	0/0	0/0
Cq1A	29550084	Cq1A:29550084	A	G	929.68	PASS	.	GT	0/0	0/0	0/0	0/0	0|0	0|0	0|0	0/0	0/0	0/0	0/0	0/0	0/0	0/0	0|0	0/0	0/0	0|0	0|0	./.	0/0	0/0	0|0	./.	.|.	0/0	0/0	0/0	0/0	0/0	0/0	./.	./.	0/0	0/0	0/0	0/0	./.	0/0	0/1	0|0	./.	0/0	0/0	0/0	0/0	0/0	0|0	0/0	0|0	0/0	0/0	./.	./.	0/0	0/0	0/0
Cq1A	29592148	Cq1A:29592148	C	T	3983.2	PASS	.	GT	0/0	0/0	./.	0/0	0|0	0|0	0|0	0/0	0/0	0/0	0/0	0/0	0/0	0/0	0|0	0/0	0/0	0|0	0|0	0/0	0/0	0/0	0|0	0/0	0|0	./.	0/0	0/0	1/1	0/0	0/0	0/0	0/0	0/0	0/0	0/0	0/0	0/0	0/0	./.	0|0	0/0	0/0	0/0	0/0	0/0	0/0	0|0	0/0	0|0	./.	0/0	0/0	0/0	./.	0/0	0/0
Cq1A	29592239	Cq1A:29592239	T	C	1270.79	PASS	.	GT	0/0	0/0	./.	0/0	0|0	0|0	0|0	0/0	0/0	0/0	0/0	0/0	0/0	0/0	0|0	./.	0/0	0|0	.|.	0/0	0/0	./.	0|0	0/0	0|0	./.	0/0	0/0	0/0	0/0	0/0	0/0	0/0	0/0	0/0	0/0	0/1	0/0	0/0	./.	0|0	0/0	0/0	0/0	0/0	0/0	0/0	0|0	0/0	0|0	./.	0/0	0/0	0/0	./.	./.	0/0
Cq1A	29592600	Cq1A:29592600	C	G	9221.59	PASS	.	GT	0/0	0/0	0/0	./.	0|0	0|0	.|.	0/0	0/0	0/0	0/0	0/0	./.	0/0	.|.	0/0	0/0	0|0	.|.	0/0	0/0	0/0	0|0	0/0	.|.	0/0	0/0	0/0	0/0	0/0	0/0	0/0	0/0	0/0	0/1	0/0	./.	0/0	0/0	0/0	.|.	./.	0/0	0/0	0/0	0/0	0/0	0|0	0/0	0|0	./.	0/0	0/0	0/0	0/0	0/0	0/0
Cq1A	29656555	Cq1A:29656555	A	G	495.69	PASS	.	GT	0/0	0/0	0/0	./.	0|0	0|0	0|0	0/0	0/0	0/0	0/0	./.	./.	0/0	0|0	0/0	0/0	0|0	0|0	0/0	0/0	0/0	0|0	./.	0|0	./.	0/0	0/0	0/0	0/0	0/0	0|1	0/0	0/0	0/0	0/0	0/0	0/0	0/0	./.	0|0	0/0	0/0	./.	./.	0/0	0/0	0|0	0/0	0|0	0/0	0/0	0/0	0/0	./.	0/0	0/0
Cq1A	29691412	Cq1A:29691412	C	T	12071.8	PASS	.	GT	./.	0/0	0/0	0/0	0|0	0|0	0|0	0/0	0/0	0/0	0/0	0/0	0/0	0/0	0|0	0/0	0/0	0|0	0|0	1/1	0/0	0/0	0|0	1/1	0|0	0/0	0/0	0/0	0/0	./.	0/0	.|.	0/0	./.	0/0	0/0	0/0	./.	0/0	./.	.|.	0/1	0/0	0/0	0/0	0/0	0/0	0|0	0/0	0|0	./.	0/0	1/1	0/0	./.	0/0	0/0
Cq1A	29711077	Cq1A:29711077	C	T	122.8	PASS	.	GT	0/0	0/0	0/0	./.	0|0	0|0	0|0	0/0	./.	0/0	0/0	0/0	0/0	0/0	0|0	0/0	0/0	0|0	0|0	0/0	0/0	0/0	0|0	0/0	0|0	0/0	0/0	0/0	0/0	0/0	./.	.|.	0/1	0/0	0/0	0/0	0/0	0/0	0/0	0/0	0|0	0/0	0/0	./.	./.	0/0	0/0	.|.	./.	.|.	0/0	0/0	0/0	0/0	./.	0/0	0/0
Cq1A	29714571	Cq1A:29714571	C	T	850.42	PASS	.	GT	1/1	0/0	0/0	./.	0|0	0|0	0|0	0/0	0/0	0/0	0/0	./.	./.	0/0	0|0	0/0	0/0	0|0	0|0	0/0	0/0	0/0	0|0	0/0	0|0	./.	0/0	0/0	0/0	./.	0/0	0|0	0/0	0/0	0/0	0/0	0/0	./.	0/0	./.	0|0	0/0	0/0	0/0	./.	0/0	0/0	0|0	0/0	0|0	./.	0/0	0/0	./.	0/0	0/0	./.
Cq1A	29714878	Cq1A:29714878	C	A	1561.99	PASS	.	GT	0/0	0/0	0/0	0/0	0|0	0|0	0|0	0/0	0/0	0/0	0/1	0/0	0/0	0/0	0|0	./.	0/0	0|0	.|.	0/0	0/0	0/0	.|.	0/0	0|0	./.	0/0	0/0	0/0	0/0	0/0	.|.	0/0	./.	0/0	0/0	0/0	0/0	0/0	./.	0|0	0/0	0/0	0/0	0/0	./.	0/0	0|0	./.	0|0	0/0	0/0	0/0	./.	./.	0/0	0/0
Cq1A	29714964	Cq1A:29714964	A	T	1521.05	PASS	.	GT	0/0	0/0	0/0	0/0	0|0	0|0	0|0	0/0	0/0	0/0	0/0	./.	0/0	0/0	.|.	0/0	0/0	0|0	.|.	0/0	0/0	0/0	.|.	0|1	0|0	./.	./.	0/0	0/0	0/0	0/0	0|0	0/0	0/0	0/0	0/0	0/0	0/0	0/0	./.	.|.	0/0	0/0	0/0	0/0	0/0	0/0	0|0	0/0	0|0	0|1	0/0	0/0	./.	./.	0|1	0/0
Cq1A	29728401	Cq1A:29728401	A	G	764.6	PASS	.	GT	0/0	1/1	./.	./.	0|0	0|0	0|0	./.	0/0	0/0	0/0	0/0	0/0	0/0	.|.	0/0	0/0	0|0	0|0	0/0	0/0	0/0	0|0	0|0	.|.	./.	0/0	0/0	0/0	./.	0/0	0/1	0/0	0/0	0/0	0/0	0/0	0/0	0/0	0/0	0|0	0/0	0/0	0/0	0/0	0/0	0/0	.|.	0/0	0|0	0|0	0/0	0/0	0/0	./.	0|0	./.
Cq1A	29728408	Cq1A:29728408	A	G	17772.1	PASS	.	GT	0/0	0/0	./.	./.	0|0	0|0	0|0	./.	0/0	0/0	0|1	0/0	0|1	0/0	.|.	0/0	0|1	0|0	0|0	0/0	0/0	0/0	0|0	0|0	.|.	./.	0|1	0/0	0/0	./.	0/0	0/0	0/0	0/0	0/0	0/0	0|1	0/0	0/0	0|1	0|0	0/0	0/0	./.	0/0	0/0	0/0	.|.	0/0	0|0	0|1	0/0	0/0	0/0	./.	0|1	./.
Cq1A	29729284	Cq1A:29729284	G	C	8635.64	PASS	.	GT	0/0	0/0	0/0	0/0	0|0	0|0	.|.	./.	0/0	0/0	0|0	0/0	0|1	0/0	0|0	0/0	0|1	0|0	0|0	./.	0/0	0/0	.|.	0/1	0|0	./.	0|1	0/0	0/0	./.	0/0	0/0	0/0	0/0	0/0	0/0	0|1	./.	0/0	0|0	.|.	0/0	./.	0/0	0/0	0/0	0/0	.|.	0/0	0|0	0|1	0/0	0/0	0/0	0/0	0|0	0/0
Cq1A	29729738	Cq1A:29729738	C	T	11819.7	PASS	.	GT	0/0	0/0	./.	./.	0|0	0|0	.|.	0/0	0/0	0/0	0|0	0/0	0|0	0/0	0|0	0/0	0/1	0|0	0|0	0/0	0/0	0/0	0|0	0/0	0|0	./.	0|0	0/0	0/0	0/0	0/0	./.	0/0	0/0	0/0	0/0	0|1	0/0	0/0	0|0	0|0	0/0	0/0	./.	0/0	0/0	0/0	0|0	./.	0|0	0|0	./.	0/0	./.	./.	0|1	0/0
Cq1A	29730059	Cq1A:29730059	G	T	360.76	PASS	.	GT	0/0	0/0	0/0	./.	0|0	0|0	0|0	./.	0/0	0/0	0|0	0/0	0|0	0/0	.|.	./.	0/0	0|0	0|0	0/0	0/0	0/0	0|0	0/0	0|1	./.	0|0	0/0	0/0	0/0	0/0	0/0	0/0	0/0	0/0	0/0	0|0	0/0	0/0	.|.	0|0	./.	0/0	0/0	./.	0/0	0/0	0|0	0/0	.|.	0|0	0/0	0/0	./.	0/0	0|0	0/0
Cq1A	29759282	Cq1A:29759282	G	A	1007.9	PASS	.	GT	0/0	0/0	0/0	./.	0|0	0|0	0|0	0/0	0/0	./.	0|0	0/0	0|0	0/0	0|0	./.	0/0	0|0	0|0	0/0	0/0	0/0	0|0	./.	0|0	./.	0|0	0/0	0/0	0/0	0/0	0/0	0/0	0/0	0/0	0/0	0|0	0/0	0/0	0|0	0|0	0/0	0/0	0/0	0/0	0/0	0/0	.|.	0/0	0|0	0|0	./.	0/0	0/1	0/0	0|0	0/0
Cq1A	29776437	Cq1A:29776437	G	A	127.42	PASS	.	GT	0/0	0/0	0/0	./.	0|0	0|0	0|0	0/0	0/0	0/0	0|0	0/0	0|0	0/0	.|.	0/0	0/0	0|0	.|.	0/0	0/0	0/0	0|0	0/0	0|0	./.	0|0	./.	./.	0/0	0/0	0/0	0/0	0/0	0/0	0/0	0|0	0/0	0/0	0|0	0|0	0/0	0/0	0/1	0/0	./.	0/0	0|0	0/0	0|0	0|0	0/0	0/0	0/0	0/0	0|0	0/0
Cq1A	29776658	Cq1A:29776658	G	A	72.51	PASS	.	GT	0/0	0/0	0/0	0/0	0|0	0|0	0|0	0/0	0/0	0/0	0|0	0/0	.|.	0/0	.|.	0/0	0/0	0|1	.|.	./.	0/0	./.	0|0	0/0	0|0	./.	0|0	0/0	0/0	0/0	0/0	0/0	0/0	0/0	0/0	0/0	0|0	0/0	0/0	.|.	0|0	0/0	0/0	0/0	0/0	0/0	0/0	0|0	0/0	0|0	0|0	0/0	0/0	0/0	0/0	0|0	./.
Cq1A	29786246	Cq1A:29786246	G	A	1733.35	PASS	.	GT	0/0	0/1	0/0	./.	0|0	0|0	0|0	0/0	0/1	0/0	0|0	0/1	0|0	0/0	.|.	0/0	./.	0|0	0|0	0/1	0/0	0/0	0|0	./.	0|0	./.	0|0	0/0	0/0	0/0	0/0	0/0	0/0	./.	0/0	0/1	0|0	./.	0/0	.|.	0|0	./.	0/0	0/0	0/0	0/0	0/0	0|0	0/0	.|.	0|0	0/0	0/0	0/0	./.	0/1	0/0
Cq1A	29786300	Cq1A:29786300	T	G	904.83	PASS	.	GT	0/0	0/0	0/0	0/0	.|.	0|0	0|0	0/0	0/0	0/0	0|0	0/0	0|0	0/0	.|.	0/0	0/0	0|0	.|.	0/1	0/0	0/0	0|0	./.	0|0	./.	0|0	0/0	0/0	0/0	0/0	0/0	0/0	0/0	0/0	0/0	0|0	./.	0/0	0|0	.|.	0/0	0/0	0/0	0/0	0/0	0/0	0|0	0/0	.|.	0|0	0/0	0/0	0/0	./.	0/1	0/0
Cq1A	29786395	Cq1A:29786395	C	A	1582.3	PASS	.	GT	0/0	./.	0/0	0/0	0|0	0|0	0|0	0/0	0/0	./.	0|0	0/0	0|0	0/0	.|.	0/0	0/0	0|0	0|0	0/0	0/0	0/0	0|0	0/0	0|0	./.	0|0	0/0	0/0	0|1	0/0	0/0	0/0	0/0	0/0	0/0	0|0	0/0	0/0	0|0	.|.	./.	0/0	0/0	0/0	0/0	0/0	0|0	0/0	0|0	0|0	0/0	0/0	./.	./.	./.	0/0
Cq1A	29786566	Cq1A:29786566	A	C	1171.76	PASS	.	GT	0/0	0/0	0/0	0/0	.|.	0|0	.|.	./.	0/0	0/0	0|0	0/0	0|0	0/0	.|.	0/0	./.	0|0	.|.	0/0	0/0	0|1	0|0	./.	0|0	0/0	0|0	0/0	0/0	0|0	./.	0/0	0/0	0/0	0/0	0/0	0|0	0/0	0/0	0|0	0|0	0/0	0/0	0/0	./.	0/0	0/0	0|0	./.	0|0	0|0	0/0	0/0	./.	0/0	0/0	0/0
Cq1A	29797805	Cq1A:29797805	G	T	4582.11	PASS	.	GT	0/0	0/0	0/0	./.	0|0	.|.	0|0	0/0	0/0	0/0	0|0	0/0	0|0	0/0	0|0	0/0	0/0	.|.	0|0	0/0	0/0	0|0	0|0	0/0	0|0	./.	0|0	0/0	0/0	0|0	0/0	0/0	0/0	0/0	0/0	0/0	0|0	0/0	0/0	.|.	0|0	0/0	0/0	./.	./.	0/0	0/0	0|0	0/0	0|0	.|.	0|1	0/0	0/0	0/0	0/0	0/0
Cq1A	29850076	Cq1A:29850076	C	T	1869.37	PASS	.	GT	0/0	0/0	./.	0/0	.|.	0|0	.|.	0/0	./.	0/0	0|0	0/0	0|0	./.	0|0	0/0	0/0	.|.	.|.	0/0	0/0	0|0	0|0	0/0	0|0	./.	0|0	0/0	0/0	0|0	0/0	0/0	0/0	./.	0/0	0/0	0|0	0/0	0/0	0|0	.|.	0/0	./.	0/0	0/0	0/0	0/1	0|0	0/0	0|0	0|0	0|0	0/0	0/0	0/0	0/0	0/0
Cq1A	29858578	Cq1A:29858578	C	T	29024.6	PASS	.	GT	0/0	0/0	1/1	./.	0|0	0|0	0|0	./.	1/1	0/0	0|0	1/1	0|0	./.	0|0	0/0	0/0	0|0	0|0	0/0	1/1	0|0	0|0	0/0	0|0	./.	.|.	0/0	0/0	0|0	0/0	0/0	0/0	0/0	0/0	1/1	1|1	0/0	0/0	.|.	.|.	0/0	1/1	0/0	0/0	0/0	0/0	0|0	0/0	0|0	.|.	0|0	./.	0/0	./.	0/0	0/0
Cq1A	29973928	Cq1A:29973928	G	A	909.27	PASS	.	GT	0/0	0/0	0/0	./.	0|0	0|0	.|.	0/0	0/0	0/0	0|0	./.	0|0	0/0	.|.	0/0	0/0	0|0	1|1	0/0	0/0	0|0	0|0	0/0	0|0	./.	0|0	0/0	0/0	0|0	0/0	0/0	0/0	0/0	0/0	0/0	0|0	0/0	0/0	.|.	0|0	0/0	0/0	0/0	0/0	0/0	0/0	0|0	0/0	.|.	.|.	.|.	0/0	0/0	./.	./.	0/0
Cq1A	29998814	Cq1A:29998814	T	C	1336.94	PASS	.	GT	0/0	0/0	0/0	./.	0|0	0|0	0|0	0/0	0/0	0/0	0|0	0/0	0|0	./.	0|0	0/0	0/0	0|0	0|0	0/0	0/0	0|0	0|0	0/0	0|0	./.	0|0	0/0	0/0	0|0	0/0	0|1	./.	0/0	0/0	0/0	.|.	0/0	0|1	0|0	.|.	0/0	0/0	0/0	0/0	0/0	0/0	0|0	0/0	.|.	0|0	0|0	0/0	0/0	./.	./.	0/0
Cq1A	30019998	Cq1A:30019998	C	A	14182.7	PASS	.	GT	0|1	0/0	0/0	./.	0|0	0|0	0|0	0/0	0/0	0|1	0|0	0/0	0|0	0|1	0|0	0|1	0|1	0|0	0|0	0/0	0|1	0|0	0|0	0/0	0|0	./.	0|1	0/0	./.	.|.	0/0	0|0	0|1	./.	0/0	0/0	0|1	0|1	0|0	.|.	0|0	0/0	0/0	0|1	0/0	0/0	0/0	0|1	0/0	0|0	.|.	0|1	0/0	0/0	./.	./.	./.
Cq1A	30028946	Cq1A:30028946	T	G	181619	PASS	.	GT	1|1	1/1	1/1	1/1	0|0	1|1	0|0	1/1	1/1	.|.	.|.	1/1	0|0	1|1	0|0	1|1	1|1	.|.	.|.	1/1	1|1	0|0	.|.	1/1	1|1	1/1	1|1	0/0	1/1	1|1	./.	1|1	1|1	1/1	1/1	1/1	1|1	1|1	1|1	0|0	.|.	1/1	1/1	.|.	1/1	0/0	./.	1|1	1/1	0|0	1|1	1|1	1/1	1/1	1/1	1/1	./.
Cq1A	30029942	Cq1A:30029942	C	A	41710.7	PASS	.	GT	0|0	1/1	0/0	0/0	0|0	1|1	.|.	1/1	0/0	1|1	0|0	0/0	0|0	1|1	0|0	1|1	1|1	0|0	.|.	0/0	0|0	0|0	0/1	0/1	1|1	./.	1|1	0/0	0/0	.|.	0/0	1|1	1|1	0/1	0/0	0/0	0|0	0/1	1|1	.|.	.|.	0/0	0/0	1|1	./.	0/0	1/1	0/1	0/0	0|0	0|0	1|1	0/0	0/0	0/0	./.	./.
Cq1A	30134456	Cq1A:30134456	C	A	2274.26	PASS	.	GT	0|0	0/0	0/0	./.	0|0	0|0	0|0	0/0	0/0	0|0	0|0	0/0	0|0	0|0	0|0	0|0	.|.	0|0	0|0	0/0	0|0	.|.	0/0	0/0	0|0	0/0	0|0	0/0	0|1	0|1	0/0	0|0	0|0	./.	0/0	0/0	0|0	0/0	0|0	.|.	0|0	0/0	0/0	0|0	0/0	0/0	0/0	0/0	0/0	0|0	0|0	0|0	0/0	0/0	0/0	0/0	0/0
Cq1A	30134522	Cq1A:30134522	T	A	242.09	PASS	.	GT	0|0	0/0	0/0	./.	0|0	0|0	0|0	./.	0/0	0|0	0|0	0/0	0|0	0|0	0/1	0|0	0|0	0|0	0|0	0/0	0|0	.|.	0/0	0/0	0|0	0/0	0|0	0/0	0|0	0|0	0/0	0|0	0|0	./.	0/0	0/0	0|0	0/0	0|0	.|.	0|0	0/0	0/0	0|0	0/0	0/0	0/0	0/0	0/0	0|0	0|0	0|0	0/0	0/0	0/0	0/0	0/0
Cq1A	30136458	Cq1A:30136458	G	A	219.72	PASS	.	GT	0|0	0/0	./.	./.	0|0	0|0	0|0	0/0	0/0	0|0	0|0	./.	.|.	0|0	./.	0|0	0|0	0|0	0|0	0/0	0|0	0|0	0/0	0/0	0|0	./.	0|0	0/0	0|0	0|0	0/0	0|0	0|0	0/0	0/1	0/0	0|0	./.	0|0	.|.	0|0	0/0	0/0	0|0	0/0	0/0	0/0	0/0	0/0	0|0	0|0	0|0	./.	0/0	./.	0/0	0/0
Cq1A	30138947	Cq1A:30138947	G	A	1218.34	PASS	.	GT	0|0	0/0	0/0	./.	0|0	0|0	0|0	0/0	0/1	0|0	0|0	0/0	0|0	0|0	0/0	0|0	0|0	0|0	0|0	0/0	0|0	.|.	0/0	0/0	0|0	./.	0|0	0/0	0|0	0|0	0/0	0|0	.|.	./.	./.	0/0	0/1	0/0	0|0	0|0	0|0	0/1	0/1	0|0	0/0	0/0	0/0	0/0	./.	0|0	.|.	0|0	0/1	0/0	0/0	0/0	0/0
Cq1A	30144592	Cq1A:30144592	T	G	119.49	PASS	.	GT	0|0	0/0	0/0	0/0	0|0	0|0	0|0	0/0	0/0	0|0	0|0	0/0	0|0	0|0	./.	0|0	0|0	0|0	0|0	0/0	0|0	0|0	0/0	0/0	0|0	./.	.|.	0/0	0|0	0|0	0/1	0|0	0|0	0/0	0/0	0/0	0/0	0/0	0|0	0|0	0|0	0/0	0/0	0|0	0/0	0/0	0/0	0/0	0/0	0|0	0|0	0|0	0/0	0/0	0/0	0/0	0/0
Cq1A	30145800	Cq1A:30145800	C	A,T	182.69	PASS	.	GT	0|0	0/0	0/0	0/0	0|0	0|0	0|0	0/1	0/0	0|0	.|.	0/0	0|0	0|0	0/0	0|0	.|.	0|0	.|.	0/0	0|0	0|0	0/0	0/0	0|0	0/0	0|0	0/0	0|0	0|0	0/0	0|0	0|0	./.	0/0	0/0	0/0	0/2	0|0	0|0	0|0	./.	0/0	0|0	0/0	0/0	0/0	0/0	0/0	0|0	0|0	0|0	./.	0/0	0/0	0/0	0/0
Cq1A	30145851	Cq1A:30145851	T	G	548.27	PASS	.	GT	0|0	0/0	0/0	0/0	0|0	0|0	.|.	0/0	0/0	0|0	0|0	0/0	0|0	0|0	0/0	.|.	.|.	0|0	.|.	./.	0|0	0|0	0/1	0/0	0|0	./.	.|.	0/0	0|0	0|0	0/0	.|.	0|0	./.	0/0	0/0	0/0	0/0	0|0	0|0	0|0	./.	0/0	0|0	0/0	0/0	0/0	0/0	0/0	0|0	0|0	0|0	0/0	0/0	0/0	0/0	0/0
Cq1A	30147527	Cq1A:30147527	A	T	4207.14	PASS	.	GT	0|0	0/0	0/0	./.	0|0	0|0	0|0	./.	0/0	0/1	0/1	./.	0|0	.|.	0/0	0|0	0/1	0|0	.|.	0/0	0|0	0|0	./.	0/0	0|0	0/0	0|0	0/0	0|0	0|0	0/0	0|0	0|0	0/0	0/0	0/0	0/0	0/0	0|0	0|0	0|0	./.	0/0	0|0	./.	0/0	0/1	0/0	0/1	0|0	0|0	0|0	0/0	0/1	0/0	0/0	0/0
Cq1A	30147593	Cq1A:30147593	G	A	7424.98	PASS	.	GT	.|.	0/0	0/0	./.	0|0	0|0	0|0	0/0	0/0	0/0	0/0	0/0	0|0	0|0	./.	0|0	0/0	0|0	0|0	0/0	0|0	0|0	0/0	0/0	.|.	0/1	0|0	0/0	0|0	0|0	0/0	0|0	0|0	0/0	0/0	0/0	./.	0/0	0|0	.|.	0|0	0/0	0/0	0|0	0/0	0/0	./.	0/0	0/0	0|0	0|0	0|0	./.	0/0	0/0	0/0	0/0
Cq1A	30147654	Cq1A:30147654	A	T	9484.53	PASS	.	GT	0|0	0/1	0/0	0/0	0|0	0/1	0|0	0/1	0/0	0/0	0/0	0/0	0|0	0/1	0/0	0/1	0/0	0|0	0|0	0/0	0|0	0|0	0/0	0/0	0|0	0/0	0/1	0/0	0|0	0|0	0/0	0/1	.|.	0/0	0/0	0/0	0/0	0/1	0|0	.|.	0|0	0/0	0/0	0/1	0/0	0/0	./.	0/0	./.	0|0	0|0	0|0	0/0	0/0	0/0	0/0	0/0
Cq1A	30149837	Cq1A:30149837	C	T	54.25	PASS	.	GT	0|0	0/0	0/0	0/0	0|0	0/0	0|0	0/0	0/0	0/0	0/0	0/0	0|0	0/1	0/0	0/0	0/0	0|0	0|0	0/0	0|0	0|0	0/0	0/0	0|0	./.	0/0	0/0	0|0	0|0	0/0	0/0	0|0	0/0	0/0	0/0	./.	0/0	0|0	0|0	0|0	0/0	0/0	0/0	0/0	0/0	0/0	0/0	0/0	0|0	0|0	0|0	0/0	0/0	0/0	0/0	0/0
Cq1A	30152791	Cq1A:30152791	C	T	477.75	PASS	.	GT	1|1	0/0	0/0	0/0	0|0	./.	.|.	0/0	0/0	0/0	0/0	0/0	0|0	0/0	0/0	0/0	0/0	0|0	0|0	0/0	0|0	0|0	0/0	0/0	0|0	0/0	0/0	0/0	0|0	.|.	0/0	0/0	0|0	0/0	0/0	0/0	0/0	0/0	.|.	.|.	0|0	0/0	0/0	./.	0/0	0/0	0/0	0/0	0/0	0|0	.|.	0|0	0/0	0/0	0/0	0/0	0/0
Cq1A	30152813	Cq1A:30152813	T	G	23862.3	PASS	.	GT	0|0	0/1	0/1	0/0	0|0	./.	0|0	0/1	0/1	0/1	0/1	0/1	.|.	0/1	0/0	0/1	0/1	0|0	0|0	0/1	0/1	0|0	0/0	0/1	0/1	0/1	0/1	0/0	0/1	.|.	0/1	0/1	0|0	0/1	0/1	0/1	0/1	0/0	.|.	.|.	0|0	0/0	0/1	0/0	0/1	0/0	0/1	0/1	0/1	0|0	.|.	0/1	0/0	0/0	0/0	0/1	0/0
Cq1A	30152832	Cq1A:30152832	T	G	8724.97	PASS	.	GT	0|0	0/0	0/0	0/0	0|0	0/0	0|0	0/0	0/0	0/0	0/1	0/0	.|.	0/0	0/0	0/0	0/0	.|.	0|0	0/0	0/0	0|0	0/0	0/0	0/0	0/0	0/0	0/0	0/0	.|.	0/1	0/0	0|0	0/1	0/0	0/0	0/0	0/0	.|.	.|.	0|0	0/0	0/0	0/0	0/0	0/0	0/0	0/0	0/1	0|0	0/1	0/0	0/0	0/1	0/0	0/0	0/0
Cq1A	30152973	Cq1A:30152973	T	A	17700.9	PASS	.	GT	0|0	0/0	0/0	./.	0|0	0/0	0|0	0/0	0/0	0/0	0/0	0/0	0|0	0/0	0/0	0/0	0/0	.|.	0|0	0/1	0/0	0|0	0/1	0/1	0/0	0/1	0/0	./.	0/0	0|0	0/0	0/0	0|0	0/0	0/0	0/0	0/0	0/1	0|0	.|.	0|0	0/1	0/0	0/0	0/0	0/0	0/0	0/0	0/0	0|0	0/0	0/0	0/1	0/0	0/0	0/0	./.
Cq1A	30344694	Cq1A:30344694	C	T	1495.01	PASS	.	GT	0|0	0/0	0/0	./.	.|.	0/0	0|0	0/0	0/0	./.	0/0	./.	.|.	0/0	./.	0/0	0/0	0|0	0|0	0/0	0/0	0|0	0/0	1/1	0/0	./.	./.	0/0	0/0	0|0	0/0	0/0	.|.	0/0	0/0	0/0	0/0	0/0	0|0	.|.	.|.	0/0	0/0	0/0	0/0	0/0	0/0	0/0	0/0	0|0	0/0	0/0	0/0	0/0	0/0	0/0	0/0
Cq1A	30379969	Cq1A:30379969	G	A	17978.1	PASS	.	GT	0|0	0/1	0/0	./.	0|0	0/1	0|0	./.	./.	0/0	0/1	0/0	0|0	0/1	0/0	0/1	0/1	0|0	0|0	0/0	0/0	0|0	0/1	0/0	0/1	./.	0/1	./.	0/0	0/1	0/1	0|1	0/1	./.	0/0	0/0	0/0	0/1	0/1	0|0	0|0	0/0	0/0	./.	./.	0/0	0/1	0/1	0/1	0|0	0|1	0/1	0/0	0/0	./.	./.	./.
Cq1A	30382189	Cq1A:30382189	G	A	891.63	PASS	.	GT	0/1	0/0	0/0	./.	0|0	0/0	.|.	./.	0/0	0/0	0/0	./.	0|0	0/0	0/0	0/0	0/0	0|0	0|0	0/0	0/0	0|0	0/0	0/0	./.	0/0	./.	0/0	0/0	./.	0/0	0|0	0/0	0/0	0/1	0/0	0/0	0/0	0/0	0|0	.|.	0/0	0/0	0/0	0/0	0/0	0/0	0/0	0/0	0|0	0|0	0/0	0/0	./.	0/0	0/0	0/0
Cq1A	30382274	Cq1A:30382274	C	T	1236.13	PASS	.	GT	0/0	0/0	0/0	./.	0|0	0/0	0|0	0/0	0/0	0/0	0/0	0/0	0|0	0/0	./.	./.	./.	0|0	0|0	0/0	0/0	0|0	0/0	0/0	0/0	./.	./.	0/0	0/0	0/0	0/0	0|0	0/0	0/0	0/0	0/0	0/0	0/0	0/0	0|0	.|.	0/0	0/0	0/0	0/0	0/0	0/0	0/0	0/0	0|0	0|0	0/1	0/0	./.	0/0	0/0	0/0
Cq1A	30382330	Cq1A:30382330	G	T	437.89	PASS	.	GT	0/0	0|1	0/0	./.	0|0	0/1	0|0	0/0	0/0	./.	0/0	./.	0|0	0/0	./.	0/0	./.	0|0	0|0	0/0	0/0	0|0	0/0	0/0	0/0	./.	0/0	0/0	0/0	0/0	0/0	0|0	0/0	0/0	0/0	0/0	./.	./.	./.	0|0	0|0	0/0	0/0	0/0	0/0	0/0	0/0	0/0	0/0	0|0	.|.	0/0	0/0	./.	0/0	0/0	0/0
Cq1A	30387675	Cq1A:30387675	T	A	274.2	PASS	.	GT	0/0	0|0	0/0	./.	.|.	0/1	0|0	0/0	0/0	0/0	0/0	0/0	0|0	0/0	0/0	0/0	0/0	0|0	0|0	0/0	0/0	0|0	0/0	0/0	0/0	0/0	./.	./.	0/0	./.	0/0	0|0	0/0	./.	0/0	0/0	0/0	0/0	0/0	.|.	.|.	./.	0/0	0/0	0/0	0/0	0/0	0/0	0/0	.|.	0|0	0/0	0/0	0/0	0/0	0/0	./.
Cq1A	30499202	Cq1A:30499202	G	A	183.19	PASS	.	GT	0/0	0|0	0/0	./.	0|0	0/0	0|0	0/0	0/0	0/0	./.	0/0	0|0	0/0	./.	0/0	./.	0|0	.|.	0/0	0/0	0|0	0/0	0/0	0/0	./.	0/0	0/0	0/0	0/0	0/0	0|0	0/0	./.	0/0	0/0	0/0	./.	0/0	.|.	0|0	0/0	0/0	0/0	0/0	0/0	0/0	0/0	0/0	0|0	0/1	0/0	0/0	./.	0/0	0/0	./.
Cq1A	30501340	Cq1A:30501340	C	G	29211.1	PASS	.	GT	0/1	0/1	0/0	0/0	0|0	0/1	.|.	0/0	0/1	0/0	0/1	0/1	0|0	0/1	./.	0/1	0/0	0|0	0|0	0/1	0/0	0|0	0|1	./.	0/1	./.	0/1	0/0	./.	0/1	0/1	0/1	0/0	0/1	0/0	0/0	0/0	0/0	0/1	.|.	.|.	0/1	0/1	0|1	0/1	0/0	0/1	0/1	0/0	0|0	0/1	0/1	0/0	0/0	0/1	0|1	0/0
Cq1A	30501361	Cq1A:30501361	C	T	862.19	PASS	.	GT	0/0	0/0	0/0	./.	.|.	0/0	.|.	0/0	0/0	0/0	0/0	0/0	0|0	0/0	./.	0/0	0/0	0|0	0|0	0/1	0/0	0|0	0|0	./.	0/0	./.	0/0	0/0	0/0	0/0	0/0	0/0	0/0	0/0	0/0	0/0	0/0	0/0	0/0	0|0	.|.	0/0	0/0	0|1	0/0	0/0	0/0	0/0	0/0	0|0	0/0	0/0	0/0	0/0	0/0	0|0	0/0
Cq1A	30501538	Cq1A:30501538	G	A	3839.57	PASS	.	GT	0/0	0/0	0/0	0/0	0|0	0/0	0|0	0/0	0/0	0/0	0/0	0/0	0|0	0/0	0/0	0/0	0/0	0|0	0|0	0/0	0/0	0|0	0|0	0/0	0/0	./.	0/0	0/0	0/0	0/0	0/0	0/0	0/0	0/0	0/0	0/0	0/0	0/0	0/0	0/1	0|0	0/0	0/0	0|0	0/0	0/0	0/0	0/0	0/0	0|0	0/0	0/0	0/0	0/0	0/0	0|0	0/0
Cq1A	30501577	Cq1A:30501577	C	A	515.6	PASS	.	GT	0/0	0/0	0/0	0/0	0|0	0/0	0|0	0/0	0/0	0/0	0/0	0/0	0|0	0/0	0/0	0/0	0/0	0|0	0|0	0/0	0/0	0|0	0|0	0/0	0/0	./.	0/1	0/0	0/0	0/0	0/0	0/0	0/0	0/0	0/0	0/0	0/0	0/0	0/0	0/0	0|0	0/0	0/0	0|0	0/0	0/0	0/0	0/0	0/0	0|0	0/0	0/0	0/0	0/0	0/0	0|0	0/0
Cq1A	30502394	Cq1A:30502394	T	G	4528.97	PASS	.	GT	0/0	0/0	0/0	./.	0|0	0/0	0|0	0/0	0/0	0/0	0/0	0/0	0|0	0/0	0/0	./.	0/0	0|0	0|0	0/1	0/0	0|0	0|0	0/1	0/0	./.	0/0	0/0	0/0	./.	0/0	./.	0/0	./.	0/0	0/0	0/0	./.	0/0	./.	0|0	./.	0/0	0|0	0/0	0/0	0/0	0/0	0/0	0|0	./.	0/0	0/0	0/0	./.	0|0	0/0
Cq1A	30566847	Cq1A:30566847	A	C	148199	PASS	.	GT	0/1	0/1	0/1	0/1	0/1	0/1	0/1	0/1	1/1	0/1	0/1	0/1	0/1	0/1	0/0	0/1	0/1	0/1	0/1	0/1	0/1	0/1	0/1	0/1	0/1	0/1	0/1	0/1	0/1	0/1	0/1	0/1	0/1	0/1	0/1	0/1	0/1	0/1	0/1	0|1	0/1	0/1	0/1	0/1	0/1	0/1	0/1	0/1	0/1	0/1	0/1	0/1	0/1	0/1	0/1	0/1	0/1
Cq1A	30573685	Cq1A:30573685	T	C	7518.31	PASS	.	GT	0/0	0/0	0/0	0/0	0/0	0/0	0/0	0/0	0/0	0/1	0/0	0/0	0/0	0|1	0/0	0/0	0/0	0/0	0/0	0/0	./.	0/0	0/0	0/0	0/0	0|1	0/0	0/0	0/0	0/0	./.	0/0	0/0	./.	0/0	0/0	0|1	./.	0/0	0|0	0/0	0/0	0/0	./.	0/0	0/0	0/0	0/0	./.	0/0	0/0	0/0	0/0	0/0	./.	0/0	0/0
Cq1A	31152584	Cq1A:31152584	A	G	7797.49	PASS	.	GT	0/0	0/1	0/0	0/0	0/0	0/0	0/0	0/1	./.	./.	0/0	0/0	0/0	0|0	./.	0/0	0/0	0/0	0/0	0/0	0/0	0/0	0/1	0/0	./.	.|.	0/0	0/0	0/0	0/0	./.	0/0	0/0	0/0	0/0	0/0	.|.	0/1	0/0	.|.	0/0	0/1	0/0	0/0	0/0	0/0	0/0	0/0	0/0	0/0	0/1	0/0	0/1	0/0	0/0	0/0	./.
Cq1A	31223717	Cq1A:31223717	G	T	3929.71	PASS	.	GT	0/0	0/0	0/0	./.	./.	0/0	0/0	0/0	0/0	0/0	0/0	0/0	0/0	0|0	./.	./.	0/0	0/0	0/0	0/0	0/0	0/0	0/0	0/0	0/0	.|.	0/0	0/0	./.	0/0	0/0	0/0	./.	./.	0/0	0/0	0|0	0/0	0/0	.|.	./.	0/0	0/0	0/0	0/0	0/0	0/0	0/1	./.	0/0	0/0	0/0	0/0	0/0	0/0	0/0	0/0
Cq1A	31251747	Cq1A:31251747	A	G	188011	PASS	.	GT	1/1	1/1	./.	1/1	0/0	1/1	0/0	1/1	1/1	1/1	1/1	1/1	0/0	1|1	./.	1/1	1/1	0/0	0/1	1/1	1/1	0/0	./.	1/1	./.	.|.	1/1	0/0	./.	1/1	1/1	1/1	1/1	1/1	1/1	1/1	.|.	1/1	1/1	.|.	0/0	1/1	1/1	1/1	1/1	0/0	1/1	1/1	./.	0/0	./.	1/1	1/1	./.	1/1	1/1	0/0
Cq1A	31253231	Cq1A:31253231	G	T	42.98	PASS	.	GT	0/0	0/0	0/0	./.	0/0	0/0	0/0	0/0	0/0	./.	0/0	0/0	0/0	.|.	0/0	0/0	0/0	0|1	0/0	0/0	0/0	./.	./.	0/0	./.	.|.	./.	0/0	0/0	0/0	0/0	0/0	./.	./.	0/0	0/0	0|0	0/0	0/0	0|0	0/0	0/0	0/0	0/0	./.	0/0	0/0	0/0	0/0	0/0	0/0	0/0	0/0	0/0	0/0	0/0	0/0
Cq1A	31295647	Cq1A:31295647	C	T	5101.92	PASS	.	GT	0/0	0/0	0/0	./.	0/0	0/0	0/0	0/0	0/0	./.	0/0	0/0	0/0	0|0	./.	0/0	0/0	0|0	./.	0/0	0/0	./.	0/1	0/0	0/0	0|0	0/0	0/0	0/0	0/0	0/0	0/0	0/0	0/0	0/0	0/0	0|0	0/0	0/0	.|.	./.	0/0	0/0	./.	0/0	0/0	./.	0/0	0/0	0/0	0/0	0/0	0/0	0/0	./.	0/0	0/0
Cq1A	31438567	Cq1A:31438567	A	G	1870.55	PASS	.	GT	0/0	0/0	0/0	0/0	0/0	./.	0/0	0/0	0/0	1/1	0/0	./.	./.	0|0	0/0	./.	1/1	0|0	0/0	0/0	0/0	0/0	./.	0/0	./.	.|.	0/0	./.	0/0	./.	0/0	0/0	0/0	0/1	0/0	0/0	0|0	0/0	0/0	.|.	0/0	0/0	0/0	0/0	0/1	0/0	0/0	0/0	./.	0/0	0/0	0/0	0/0	0/0	0/0	1/1	0/0
Cq1A	31506144	Cq1A:31506144	C	T	24198.8	PASS	.	GT	0/0	./.	0/0	0/0	0/0	0|1	0/0	0|1	0/0	0/0	0|1	0/0	0/0	0|0	0/0	0/0	0|1	0|0	./.	0/0	0/0	0/0	0/0	./.	./.	.|.	0/0	./.	./.	0|1	0|1	0|1	./.	0|1	0|1	0/0	0|0	0/0	0/0	.|.	./.	0/0	0/0	0/0	0|1	0/0	0|1	0|1	0/0	0/0	0|1	0/0	0/0	0|1	0/0	0|1	0/0
Cq1A	31506213	Cq1A:31506213	A	T	16288.7	PASS	.	GT	0|1	0/0	0/0	0/0	0/0	0|1	0/0	.|.	0/0	0/0	0|1	0/0	0/0	0|0	./.	0/0	0|0	0|0	0/0	0/0	0/0	0/0	0/0	./.	0/0	.|.	0/0	./.	./.	0|0	0|1	0|0	0|1	0|1	0|1	0/0	0|0	0/0	0/0	0|0	./.	0/0	0/0	0/0	0|1	0/0	0|1	0|0	0/0	0/0	0|0	0/0	0|1	0|1	0/0	0|1	0/0
Cq1A	31506247	Cq1A:31506247	G	T	594	PASS	.	GT	0|0	0/0	./.	0/0	0/0	0|0	0/0	0|0	0/0	0/0	0|0	0/0	0/0	0|0	0/0	0/0	0|0	0|0	0/0	0/0	0/0	0/0	0/0	./.	0/0	0|0	0/0	./.	./.	0|0	0|1	0|0	0|0	0|0	0|1	0/0	0|0	0/0	0/0	0|0	0/0	0/0	0/0	./.	0|0	0/0	0|0	0|0	0/0	0/0	0|0	./.	0|0	0|0	0/0	0|0	0/0
Cq1A	31506382	Cq1A:31506382	G	A	150.58	PASS	.	GT	0|0	0/0	0/0	./.	0/0	0|0	0/0	0|0	0/0	0/0	0|0	0/0	0/0	0|0	0/0	0/0	0|0	0|0	0/0	0/0	0/0	0/0	0/0	0/0	0/0	.|.	./.	0/0	0/0	0|0	0|0	0|0	0|0	0|0	0|0	0/0	0|0	0/0	0/0	.|.	./.	0/0	0/0	0/0	0|0	0/0	0|1	0|0	0/0	0/0	0|0	0/0	0|0	0|0	./.	.|.	0/0
Cq1A	31647702	Cq1A:31647702	G	A	2108.38	PASS	.	GT	0|0	0/0	0/0	1/1	0/0	0|0	0/0	0|0	0/0	0/0	0|0	0/0	0/0	0|0	./.	0/0	0|0	0|0	0/0	0/0	0/0	./.	0/0	0/0	0/0	0|0	0/0	0/0	0/0	0|0	.|.	0|0	0|0	0|0	0|0	0/0	0|0	0/0	0/0	0|0	0/0	0/0	0/0	0/0	0|0	0/0	0|0	0|0	0/0	0/0	0|0	0/0	0|0	.|.	./.	0|0	0/0
Cq1A	31647731	Cq1A:31647731	C	T	1222.41	PASS	.	GT	0|0	0/0	0/0	./.	0/0	0|0	./.	0|0	0/0	0/0	0|0	0/0	0/0	0|0	0/0	0/0	0|0	0|0	1/1	0/0	0/0	./.	0/0	0/0	0/0	0|0	0/0	0/0	0/0	0|0	0|0	0|0	0|0	0|0	0|0	0/0	0|0	0/0	0/0	.|.	0/0	0/0	0/0	0/0	0|0	0/0	0|0	0|0	0/0	0/0	0|0	0/0	.|.	.|.	./.	0|0	0/0
Cq1A	31654378	Cq1A:31654378	C	T	13192.6	PASS	.	GT	0/1	0/1	0/0	./.	0/0	0/1	0/0	0/1	./.	0/1	0/1	0/0	./.	0/1	0/0	0/0	0/1	0|0	0/0	0/0	0/0	0/0	0/1	0/0	0/1	.|.	0/1	0/0	0/0	0/1	.|.	0/1	0|0	.|.	0/1	./.	0|0	0/1	0/1	0|0	0/0	0/0	./.	0/0	0/1	./.	0|0	0|0	0/1	0/0	0/1	0/0	0|0	0/1	0/0	0/1	0/0
Cq1A	31669166	Cq1A:31669166	G	T	45.95	PASS	.	GT	0/0	0/0	./.	0/0	0/0	0/0	0/0	0/0	0/0	0/0	0/0	0/0	./.	0/0	0/0	0/0	0/0	.|.	0/0	0/0	0/0	0/0	0/0	./.	0|1	0|0	0/0	0/0	0/0	0/0	0|0	0/0	0|0	0|0	0/0	0/0	0|0	./.	0/0	.|.	./.	0/0	./.	0/0	0/0	0/0	0|0	0|0	0/0	0/0	0/0	0/0	.|.	0/0	./.	0/0	./.
Cq1A	31691716	Cq1A:31691716	T	C	18898.9	PASS	.	GT	0/1	0/1	0/1	./.	./.	0/0	./.	0/0	0/0	0/1	0/1	./.	./.	0/1	0/0	0/1	0/0	0|0	0/0	0/0	0/0	0/0	0/1	0/1	0/1	.|.	0/0	0/0	0/0	0/1	0|0	0/0	0/1	0/1	0/0	0/0	.|.	0/1	0/1	0|0	0/0	0/1	./.	0/0	0/1	0/0	0/1	0|0	0/1	./.	0/1	0/1	0|0	0/0	0/0	0/1	0/0
Cq1A	31692259	Cq1A:31692259	G	A	494.59	PASS	.	GT	0/0	0/0	./.	0/0	0/0	0/0	0/0	0/0	0/0	0/0	0/0	0/0	0/0	0|1	0/0	0/0	0/0	0|0	./.	0/0	0/0	0/0	0/0	./.	0/0	0|0	0/0	0/0	0/0	./.	0|0	0/0	0/0	0/0	0/0	0/0	0|0	0/0	0/0	.|.	0/0	0/0	0/0	0/0	0/0	0/0	0/0	0|0	0/0	0/0	0/0	0/0	0|0	0/0	./.	./.	0/0
Cq1A	31746740	Cq1A:31746740	C	T	539.49	PASS	.	GT	0/0	0/0	0/0	0/0	0/0	./.	0/0	0/0	0/0	./.	0/0	0/0	0/0	0|0	0/0	0/0	0/0	0|0	0/0	0/0	0/0	./.	0/0	./.	0/0	.|.	./.	0/0	0/0	0/1	0|0	0/0	0/0	0/0	0/0	0/0	0|0	0/0	0/0	.|.	./.	0/0	0/0	./.	0/0	0/0	0/0	0|0	0/0	0/0	0/0	0/0	0|0	0/0	0/0	0/0	0/0
Cq1A	31816318	Cq1A:31816318	T	A	26167.7	PASS	.	GT	0/0	0/0	1/1	./.	0/0	0/0	0/0	0/0	1/1	0/0	0/0	1/1	0/0	0|0	0/0	0/0	0/0	0|0	./.	0/0	1/1	0/0	0/0	0/0	./.	.|.	0/0	./.	0/0	0/0	0|0	0/0	0/0	0/0	0/0	1/1	1|1	0/0	0/0	.|.	0/0	0/0	0/1	./.	./.	0/0	0/0	0|0	0/0	0/0	0/0	0/0	0|0	0/0	./.	./.	0/0
Cq1A	31816406	Cq1A:31816406	G	A	2033.39	PASS	.	GT	0/0	0/0	0/0	0/0	0/0	0/0	0/0	0/0	0/0	0/0	0/0	0/0	0/0	0|0	0/0	0/0	0/0	0|0	0/0	0/0	0/0	0/0	0/0	0/0	0/0	.|.	0/0	0/0	1/1	0/0	0|0	0/0	0/0	0/0	0/1	0/0	0|0	0/0	0/0	.|.	./.	0/0	0/0	0/0	0/0	0/0	0/0	.|.	0/0	0/0	0/0	0/0	0|0	0/0	./.	./.	0/0
Cq1A	31816418	Cq1A:31816418	C	A	2511.73	PASS	.	GT	0/0	1/1	0/0	./.	0/0	1/1	0/0	0/0	0/0	0/0	0/0	0/0	0/0	0|0	0/0	0/0	0/0	0|0	0/0	0/0	0/0	0/0	0/0	0/0	0/0	.|.	0/0	0/0	0/0	0/0	0|0	1/1	0/0	0/0	0/0	0/0	0|0	0/0	0/0	.|.	./.	0/0	0/0	0/0	0/0	0/0	0/0	.|.	0/0	0/0	0/0	0/0	0|0	0/0	./.	./.	0/0
Cq1A	31864066	Cq1A:31864066	A	G	386	PASS	.	GT	0/0	0/0	0/0	./.	./.	0/0	0|1	0/0	0/0	0/0	0/0	0/0	0/0	0|0	./.	0/0	0/0	0|0	0/0	0/0	0/0	0/0	./.	0/0	0/0	0|0	0/0	0/0	0/0	0/0	0|0	0/0	./.	0/0	0/0	0/0	0|0	./.	0/0	0|0	0/0	0/0	0/0	0/0	./.	0|1	0/0	0|0	0/0	0/0	0/0	./.	0|0	0/0	0/0	0/0	./.
Cq1A	31900174	Cq1A:31900174	A	T	3931.88	PASS	.	GT	0/0	./.	0/0	./.	./.	0/0	.|.	0|1	0/0	0/0	0/0	0/0	0/0	0|0	0/0	0/1	0/0	0|0	0/0	0/0	0/0	0/0	0|1	./.	0/0	.|.	0/0	0/0	0/0	0/0	0|0	0/0	0/0	0/0	0/0	0/0	0|0	0|1	0/1	0|0	0/0	0/0	./.	0/0	0/0	0|0	0/0	0|0	./.	0/0	0/0	0/0	0|0	0/0	./.	0/0	0/0
Cq1A	31922457	Cq1A:31922457	C	G	55949.3	PASS	.	GT	0/1	0/1	0/1	./.	./.	0/1	0|0	0/1	0/1	0/1	0/1	0/1	0/1	0/1	./.	0/1	0/1	.|.	./.	0/0	0/1	./.	0/1	0/0	./.	0/1	0/1	0/0	0/0	0/0	0/1	0/1	0/1	0/1	0/0	0/1	.|.	0/1	0/1	0|0	0/0	0/1	0/1	0/1	0/1	.|.	0/1	0/1	0/1	./.	0/1	0/1	0/1	0/1	0/0	0/1	0/0
Cq1A	32055507	Cq1A:32055507	G	A	195.17	PASS	.	GT	0/0	0/0	./.	./.	0/0	0/0	0|0	./.	0/0	0/0	0/0	0/0	0/0	0/0	0/0	0/0	./.	0|0	0/0	./.	0/0	0/0	./.	0/0	0/0	./.	0/0	0/0	0/0	0/0	0/0	./.	0/0	0/0	0/0	0/0	0|0	0/0	0/0	.|.	0/1	./.	0/0	0/0	0/0	0|0	./.	0/0	0/0	0/0	0/0	0/0	0/0	0/0	0/0	0/0	0/0
Cq1A	32088390	Cq1A:32088390	G	A	13320.5	PASS	.	GT	0/1	0/0	./.	./.	0/1	0/0	0|0	0/1	0/0	0/1	0/0	./.	0/1	0/1	0/0	0/0	0/1	.|.	0/0	0/1	0/1	0/1	0/1	0/0	0/0	0/0	0/1	0/1	0/1	0/1	./.	0/1	./.	0/1	0/0	0/0	0|0	0/1	0/0	.|.	0/0	0/0	0/0	0/1	0/0	0|0	0/0	0/1	0/1	0/0	0/0	0/0	0/0	0/0	0/0	0/1	./.
Cq1A	32130680	Cq1A:32130680	A	C	199321	PASS	.	GT	1/1	1/1	1/1	./.	1/1	1/1	.|.	1/1	1/1	1/1	1/1	1/1	./.	1/1	0/0	1/1	1/1	1|1	1/1	1/1	1/1	./.	./.	1/1	1/1	1/1	1/1	0/0	1/1	1/1	1/1	1/1	1/1	1/1	./.	1/1	1|1	1/1	1/1	.|.	./.	1/1	1/1	1/1	1/1	0|0	1/1	0/1	./.	1/1	1/1	1/1	1/1	1/1	1/1	./.	0/0
Cq1A	32130734	Cq1A:32130734	T	A	1141.61	PASS	.	GT	0/0	0/0	0/0	0/0	0/0	0/0	.|.	0/0	0/0	0/0	0/0	0/0	./.	0/0	./.	0/0	0/0	0|0	0/0	0/0	0/0	0/0	0/0	0/0	0/0	0|1	0/0	0/0	0/0	0/0	0/0	0/0	0/0	0/0	./.	0/0	0|0	0/0	0/0	.|.	./.	0/0	./.	0/0	0/0	0|0	0/0	0/0	./.	0|1	0/0	0/0	0/0	0/0	0/0	./.	0/0
Cq1A	32131850	Cq1A:32131850	C	T	1112.93	PASS	.	GT	./.	0/0	./.	0/0	0/0	0/0	0|0	0/0	0/0	./.	0/0	0/0	0/0	0/0	./.	0/0	0/0	0|0	0/0	0/0	0/0	0/0	0/0	0/0	0/0	.|.	0/0	0/0	0/0	0/0	0/0	0/0	0/0	./.	0/0	0/0	0|0	./.	0/0	.|.	0/0	0/0	0/0	0/0	0/0	0|0	0/0	0/0	0/0	0|0	./.	./.	0/0	0/0	0/1	0/0	./.
Cq1A	32192680	Cq1A:32192680	G	A	39.98	PASS	.	GT	0/0	0/0	./.	./.	./.	0/0	0|0	0/0	0/0	0/0	./.	0/0	0/0	0/0	./.	0/0	0/0	.|.	0/0	0/0	0/0	0/0	0/0	./.	0/0	.|.	0/0	0/0	0/0	0/0	0/0	0/0	0/0	0/0	0/0	0/0	0|0	0/0	0/0	.|.	0/0	0/0	0/0	0/0	0/0	0|0	./.	0/0	0|1	0|0	./.	0/0	0/0	0/0	0/0	0/0	0/0
Cq1A	32214310	Cq1A:32214310	G	T	930.78	PASS	.	GT	1/1	0/0	./.	./.	0/0	0/0	.|.	0/0	0/0	0/0	0/0	0/0	0/0	0/0	./.	0/0	0/0	0|0	0/0	0/0	0/0	0/0	0/0	0/0	0/0	.|.	0/0	./.	0/0	0/0	0/0	0/0	0/0	0/0	0/0	0/0	0|0	0/0	0/0	.|.	0/0	0/0	0/0	0/0	0/0	0|0	0/0	0/0	.|.	0|0	0/0	0/0	./.	./.	0/0	./.	0/0
Cq1A	32241040	Cq1A:32241040	C	T	1927.79	PASS	.	GT	0/0	0/0	0/0	./.	./.	0/0	.|.	0/0	0/0	0/0	1/1	0/0	0/0	0/0	./.	0/0	./.	0|0	0/0	0/0	0/0	0/0	0/0	0/0	0/0	0|0	0/0	0/0	0/0	0/0	0/0	0/0	0/0	./.	0/1	0/0	0|0	./.	0/0	0|0	0/0	0/0	./.	0/0	0/0	0|0	0/0	0/0	.|.	0|0	0/0	0/0	0/0	./.	0/0	0/0	0/0
Cq1A	32263591	Cq1A:32263591	G	A	1112.7	PASS	.	GT	0/0	0/0	0/0	./.	0/0	./.	0|0	./.	0/0	0/0	0/0	0/0	0/0	0/0	0/0	0/0	0/0	0|0	0/0	0/0	0/0	0/0	./.	0/0	0/0	0|0	0/0	0/0	0/0	0/0	0/0	0/0	./.	./.	0/0	0/0	0|0	0/0	0/0	.|.	0/0	0/0	0/0	0/0	0/0	0|0	0/0	0/0	.|.	0|0	0/0	0/0	0/0	0/1	0/0	0/0	0/0
Cq1A	32290475	Cq1A:32290475	G	A	539.09	PASS	.	GT	0/0	0/0	0/0	./.	./.	0/0	0|0	0/0	0/0	./.	0/0	0/0	0/0	0/0	0/0	0/0	0/0	.|.	0/0	0/0	0|1	0/0	0/0	0/0	0/0	0|0	0/0	0/0	0/0	0/0	0/0	0/0	0/0	./.	0/0	0/0	0|0	0/0	./.	0|0	0/0	0/0	0/0	0/0	0/0	0|0	0/0	0/0	0|0	0|0	0/0	0/0	0/0	0|1	0/0	./.	0/0
Cq1A	32292941	Cq1A:32292941	C	G	1433.61	PASS	.	GT	0/0	0/0	0/0	0/0	./.	0/0	0|0	0/0	0|1	0/0	0/0	./.	0/0	./.	./.	0/0	0/0	0|0	0/0	./.	0|0	0/0	0/0	0/0	0/0	.|.	0/0	0/0	0/0	0/0	./.	0/0	./.	./.	0/0	0/0	0|0	0/0	0/0	.|.	0/0	0/0	0/0	0/0	0/0	0|0	0/0	0/0	0|0	0|0	./.	0/0	0/0	0|0	0/0	0/0	0/0
Cq1A	32293070	Cq1A:32293070	G	T	625.72	PASS	.	GT	0/0	0/0	0/0	./.	0/0	1/1	.|.	./.	0|0	0/0	0/0	0/0	./.	0/0	0/0	0/0	0/0	0|0	0/0	0/0	0|0	0/0	0/0	0/0	0/0	.|.	0/0	0/0	0/0	./.	./.	0/0	0/0	./.	0/0	0/0	0|0	0/0	0/0	0|0	0/0	0/0	0/0	./.	0/0	0|0	0/0	0/0	0|0	0|0	0/0	0/0	0/1	0|0	0/0	0/0	0/0
Cq1A	32293997	Cq1A:32293997	C	G	2078.18	PASS	.	GT	0/0	0/0	0/0	./.	./.	0/0	0|0	0/0	0|0	./.	./.	0/0	0/0	0/0	0/0	0/0	0/0	.|.	0/0	./.	0|0	0/0	0/0	0/0	0/0	.|.	0/0	0/0	0/0	0/0	0/0	0/0	0/0	0/0	0/0	0/0	0|0	0/0	0/0	.|.	./.	0/0	0/0	0/0	./.	0|0	0/0	0/0	0|0	0|0	0/0	./.	0|1	0|0	0/0	0/0	0/0
Cq1A	32313669	Cq1A:32313669	A	C	60839.6	PASS	.	GT	0|1	0|1	0/0	./.	./.	0/0	0|0	0|1	0|0	0/0	0|1	0|1	./.	0/0	0/0	0|1	0/0	0|0	0/0	0|1	0|1	./.	0|1	0|1	0/0	0/1	./.	0|1	0/0	0/0	0|1	0|1	0|1	0|1	0|1	0|1	0|0	0|1	0|1	.|.	./.	0|1	0/1	0|1	0/0	0|0	0/0	0/0	.|.	0|0	0|1	0|1	0|1	0|1	0|1	0/0	0/0
Cq1A	32313683	Cq1A:32313683	T	G	55755.7	PASS	.	GT	0/1	0/1	0/0	0/0	./.	0/0	0|0	0/1	0/1	0/1	0/1	0/1	./.	0/0	0/1	0/1	0/1	0|0	0/0	0|0	0/1	./.	0/1	0/1	0/1	0/1	0/1	0/1	0/0	0/0	0|0	0/1	0/1	0/1	0/1	0/1	0|0	0/1	0|0	.|.	./.	0/1	0/1	0/1	0/1	.|.	0/0	0/0	0/1	0|0	0/1	0/1	0|0	0/1	.|.	0/1	0/0
Cq1A	32313695	Cq1A:32313695	C	T	66136.3	PASS	.	GT	0/1	0/1	0/1	0/1	./.	0/1	0|0	0/1	0/1	0/1	0/1	0/1	0/0	0/0	0/1	0/1	0/1	0|0	0/0	0/1	0/1	./.	0/1	0/1	0/1	0/1	0/1	0/1	0/0	0/1	0/1	0/1	0/1	0/1	0/1	0/1	0|0	0/1	0/1	.|.	./.	0/1	0/1	0/1	0/1	0|0	0/0	0/0	0/1	0|0	0/1	0/1	0/1	0/1	.|.	0/1	0/0
Cq1A	32313828	Cq1A:32313828	G	A	44149.9	PASS	.	GT	./.	0|1	0/0	0/0	0/0	0|1	0|0	0/0	0|1	0/0	0/1	./.	0|1	0/0	./.	0|1	0|1	0|0	./.	0|1	0|1	0/0	0|1	0/0	0|1	./.	0|1	0|1	0/0	0|1	0/0	0/0	0/0	0|1	0|1	0|1	0|0	0|1	./.	0|0	./.	0/1	./.	./.	0|1	0|0	0|1	0|1	0|1	0|0	./.	0/0	0|1	0|1	0/1	0/0	0/0
Cq1A	32314063	Cq1A:32314063	C	T	29767.3	PASS	.	GT	0|1	0|0	0|1	0/0	0/0	0|0	0|0	./.	0|0	0/0	0/0	0|1	0|0	0|1	0/0	0|1	0|0	.|.	0/0	0|0	0|1	0/0	0|0	0/0	0|0	./.	0|0	0|0	0/0	.|.	0/0	0/0	0/0	0|0	0|0	0|1	0|0	0|1	0|1	.|.	./.	0/0	0/0	0/0	.|.	0|0	0|0	0|1	0|1	0|0	./.	0/0	0|1	0|1	0/0	0/0	0/0
Cq1A	32314176	Cq1A:32314176	G	T	9687.34	PASS	.	GT	0|0	0|0	0|1	./.	0/0	0|0	0|0	./.	0|0	0/0	0/0	0|1	0|0	0|0	./.	0|0	0|0	0|0	0/0	0|0	0|0	0/0	.|.	0/0	0|0	0/0	0|0	0|0	0/0	0|0	0/0	0/0	0/0	0|0	0|0	0|0	0|0	0|0	0|1	0|0	0/0	0/0	0/0	./.	.|.	0|0	0|0	0|1	0|1	0|0	0/0	0/0	0|1	0|1	0/0	0/0	0/0
Cq1A	32314310	Cq1A:32314310	C	T	80806.3	PASS	.	GT	0|1	0|1	0|1	0|1	0/0	.|.	0|0	0/0	0|1	0|1	0/0	0|1	0|1	0|1	0/0	0|1	0|1	0|0	0/0	0|1	0|1	0/0	0|1	0/0	0|1	0/0	0|1	0|1	./.	0|1	0|1	0|1	0|1	0|1	0|1	0|0	0|0	0|1	0|1	.|.	./.	0/0	0|1	0|1	0|1	0|0	0|0	0|1	0|1	0|0	0|1	0|1	0|0	0|1	0/0	0|1	0/0
Cq1A	32314342	Cq1A:32314342	T	C	3567.71	PASS	.	GT	0|0	0|0	.|.	.|.	0/0	.|.	0|0	0/0	0|0	0|0	0/0	0|0	0|0	0|0	0/0	0|0	0|0	0|0	0/0	0|0	0|0	0/0	.|.	0/0	0|0	0/0	0|0	0|0	./.	0|0	.|.	0|0	0|0	0|0	0|1	0|0	0|0	0|0	0|0	.|.	./.	0/0	0|0	0|0	0|0	.|.	0|0	0|0	.|.	0|0	0|1	0|0	0|0	0|0	0/0	.|.	0/0
Cq1A	32370385	Cq1A:32370385	G	A	201.11	PASS	.	GT	0|0	0|0	.|.	.|.	0/0	0|0	0|0	0/0	.|.	0|0	0/0	0|0	.|.	0|0	0/0	0|0	0|0	0|0	0/0	0|0	0|0	0/0	0|0	./.	0|0	0/0	0|0	0|0	0/0	0|0	0|0	0|0	0|0	0|0	0|0	0|0	.|.	0|0	0|0	.|.	./.	0/0	0|0	0|0	0|0	0|0	0|0	0|0	.|.	0|0	0/1	0|0	0|0	0|0	./.	0|0	0/0
Cq1A	32373504	Cq1A:32373504	G	A	1474.8	PASS	.	GT	0|1	0|0	0|0	.|.	0/0	0|0	0|0	0|1	0|0	0|0	0/0	0|0	0|0	0|0	0/0	0|0	0|0	.|.	./.	0|0	0|0	0/0	0|0	0/0	0|0	./.	.|.	0|0	./.	0|0	.|.	0|0	0|0	0|0	0|0	0|0	0|0	0|0	0|0	.|.	0/0	0/0	0|0	0|0	0|0	0|0	0|0	.|.	0|1	0|0	0/0	0|0	.|.	0|0	0/0	.|.	0/0
Cq1A	32389485	Cq1A:32389485	G	A	2288.23	PASS	.	GT	0|0	.|.	0|0	.|.	0/0	0|0	.|.	0|0	0|0	0|0	0/0	.|.	0|0	0|0	0/0	0|0	0|0	0|0	0/0	.|.	0|0	0/0	0|0	0/0	0|0	0/0	0|0	0|0	./.	0|0	0|0	0|0	0/1	.|.	0|1	0|0	0|0	0/1	0|0	.|.	0/0	0/0	0|0	0|0	0|1	0|0	0|0	0|0	0|0	.|.	0/0	.|.	0/1	0|0	0/0	.|.	0/1
Cq1A	32392082	Cq1A:32392082	C	T	8899.07	PASS	.	GT	0|0	0|0	0|0	0|0	0/0	0|0	0|0	.|.	0|0	0|0	0/0	0|0	0|0	.|.	./.	0|0	0|0	0|0	0/0	0|0	0|0	0/0	0|0	./.	0|0	0/0	.|.	0|0	./.	0|0	0|0	0|0	0/0	0|0	0/1	0|0	.|.	0/0	0|0	.|.	0/0	0/0	0|0	0|0	0|0	0|0	0|0	0|0	0|0	0|0	0/0	0|0	./.	0|0	0/0	0|0	0/0
Cq1A	32429666	Cq1A:32429666	A	G	208.07	PASS	.	GT	0|0	0|0	0|0	0|0	0/0	0|0	0|0	0|0	0|0	0|0	0/0	0|0	0|0	0|0	0/0	0|0	0|0	0|0	0/0	0|0	0|0	0/0	0|0	0/0	0|0	./.	0|0	0|0	./.	.|.	0|0	0/1	0/0	.|.	0/0	0|0	0|0	0/0	0|0	.|.	0/0	0/0	0|0	0|0	0|0	0|0	0|0	0|0	0|0	0|0	0/0	0|0	0/0	0|0	./.	0|0	0/0
Cq1A	32429767	Cq1A:32429767	C	T	2963.8	PASS	.	GT	0|0	0|0	0|0	.|.	0/0	0|0	0|0	0|0	0|0	0|0	0/0	0|0	0|0	0|0	0/0	0|0	0|0	0|0	0/0	0|0	0|0	0/0	0|0	0/0	0|0	./.	0|0	0|0	0/0	0|0	0|0	0/0	0/0	0|0	0/0	1|1	0|0	0/0	0|0	.|.	0/0	0/0	0|0	0|0	0|0	0|0	0|0	0|0	0|0	0|0	0/0	0|0	0/0	.|.	0/0	0|0	0/0
Cq1A	32454797	Cq1A:32454797	G	A	33223.4	PASS	.	GT	0|0	0|0	1|1	0|0	0/0	0|0	0|0	0|0	1|1	0|0	0/0	1|1	0|0	0|0	0/0	0|0	0|0	0|0	./.	0|0	1|1	0/0	0|0	0/0	0|0	./.	.|.	0|0	0/0	0|0	0|0	0/0	0/0	.|.	0/0	1|1	1|1	./.	.|.	.|.	0/0	0/0	.|.	0|0	.|.	0|0	0|0	0|0	0|0	0|0	0/0	0|0	0/0	0|0	1/1	.|.	0/1
Cq1A	32472073	Cq1A:32472073	C	T	3183.5	PASS	.	GT	0|0	0|0	0|0	0|0	0/0	0|0	0|0	0/1	0|0	0|0	0/0	0|0	0|0	0|0	./.	0|0	0|0	.|.	0/0	0|0	0|0	0/0	0|0	0/0	0|0	./.	0|0	0|0	0/0	0|0	0|0	0/0	0/0	0|0	0/0	0|0	0|0	0/0	0|0	.|.	./.	0/0	0|0	0|0	0|0	0|0	0|0	0|0	0|0	0|0	0/0	0|0	0/0	0|0	0/0	0|0	0/0
Cq1A	32513150	Cq1A:32513150	C	T	2412.08	PASS	.	GT	0|0	0|0	.|.	0|0	0/0	0|0	.|.	0/0	0|0	0|0	0/0	0|0	0|0	.|.	0/0	0|0	0|0	0|0	0/0	0|0	0|0	./.	0|0	0/0	.|.	./.	0|0	0|0	0/0	0|0	0|0	0/0	0/0	0|0	./.	0|0	0|0	0/0	.|.	.|.	0/0	0/0	0|0	0|0	0|0	0|0	0|0	0/1	0|0	0|0	0/0	0|0	./.	0|0	./.	0|0	0/0
Cq1A	32529366	Cq1A:32529366	C	A	1954.16	PASS	.	GT	0|0	0|0	0|0	.|.	./.	0|0	0|0	0/0	0|0	0|0	./.	0|0	0|0	0|0	./.	0|0	0|0	0|0	0/0	0|0	0|0	0/0	0|0	0/0	0|0	0/0	.|.	0|0	0/0	.|.	0|0	0/0	./.	0|0	0/0	0|0	.|.	0/1	0|0	.|.	0/0	0/0	.|.	0|0	0/1	0|0	1|1	0/0	0|0	0|0	0/0	0|0	0/0	0|0	./.	0|0	0/0
Cq1A	32534026	Cq1A:32534026	C	A	28062.2	PASS	.	GT	0|0	0|0	0|0	.|.	0/0	0|0	0|0	0/0	0|0	0|0	0/0	0|0	0|0	0|0	0/0	0|0	0|0	0|0	0/0	1|1	0|0	0/0	0/1	0/1	0|0	./.	0/1	0|0	0/0	0|0	0|0	0/0	0/0	0|0	0/0	0|0	.|.	0/1	0|0	0|0	./.	1/1	0|0	.|.	0/0	0|0	0|0	0/0	.|.	0|0	./.	0/1	1/1	0|0	./.	0|0	0/0
Cq1A	32534422	Cq1A:32534422	G	A	194.17	PASS	.	GT	0|0	0|0	0|0	0|0	0/0	0|0	0|0	0/0	0|0	0|0	0/0	0|0	.|.	0|0	0/0	0|0	0|0	0|0	0/0	.|.	0|0	0/0	0/0	0/0	0|0	0/0	0/1	0|0	0/0	0|0	0|0	./.	0/0	0|0	0/0	0|0	0|0	0/0	0|0	.|.	./.	0/0	0|0	0|0	0/0	0|0	0|0	0/0	0|0	0|0	./.	0/0	0/0	0|0	0/1	0|0	0/0
Cq1A	32567768	Cq1A:32567768	G	C	1080.73	PASS	.	GT	.|.	0|0	0|0	0|0	./.	0|0	0|0	0/0	.|.	0|0	0/0	0|0	0|0	0|0	./.	0|0	0|0	0|0	0/0	0|0	0|0	./.	0/0	0/0	0|0	0/0	0/0	0|0	./.	.|.	0|0	0/0	1/1	0|0	0/0	0|0	0|0	0/0	0|0	0|0	./.	0/0	0|0	0|0	0/0	0|0	0|0	0/0	0|0	0|0	./.	0/0	0/0	0|0	./.	0|0	0/0
Cq1A	32616135	Cq1A:32616135	A	G	2850.09	PASS	.	GT	0|0	0|0	0|0	.|.	./.	0|0	.|.	0/0	0|0	0|0	0/0	0|0	0|0	.|.	0/0	0|0	0|0	.|.	./.	.|.	0|0	0/0	0/0	0/0	0|0	0/0	0/0	.|.	0/0	0|0	0|0	0/0	0/0	0|0	0/0	0|0	0|0	0/0	0|0	.|.	0/0	0/0	0|0	0|0	0/0	0|0	0|0	0/0	0|0	0|0	0/0	0/0	0/0	0|0	./.	.|.	0|1
Cq1A	32626156	Cq1A:32626156	A	G	2450.97	PASS	.	GT	.|.	0|0	0|0	.|.	0/0	0|0	.|.	0/0	.|.	0|0	0/0	.|.	0|0	0|0	0/0	0|0	0|0	.|.	0/0	0|0	0|0	0/0	0/0	0/0	0|0	0/0	0/0	0|0	1/1	0|0	0|0	./.	./.	0|0	0/0	0|0	0|0	0/0	0|0	.|.	0/0	0/0	0|0	.|.	0/0	0|0	0|0	0/0	0|0	0|0	./.	0/0	0/0	0|0	0/0	0|0	0|0
Cq1A	32670158	Cq1A:32670158	G	A	167.81	PASS	.	GT	.|.	0|0	0|0	.|.	0/0	0|0	0|0	0/0	0|0	0|0	0/0	0|0	0|0	0|0	0/0	0|0	0|0	0|0	0/0	0|0	0|0	0/0	0/0	0/0	0|0	0/0	0/0	0|0	0/0	0|0	0|0	0/0	0/0	0|0	0/0	0|0	0|0	0/0	0|0	.|.	./.	./.	0|0	.|.	./.	0|0	.|.	0/0	0|0	0|0	0/0	0/1	0/0	0|0	./.	0|0	0|0
Cq1A	32739582	Cq1A:32739582	C	T	476.95	PASS	.	GT	.|.	0|0	.|.	0|0	0/0	0|0	0|0	0/0	0|0	0|0	0/0	0|0	0|0	0|0	0/0	0|0	0|0	0|0	0/0	0|0	0|0	0/0	0/0	0/0	0|0	0/0	0/0	0/1	0/0	0|0	0|0	0/0	0/0	0|0	0/0	0|0	.|.	0/0	0|0	0|0	./.	0/0	.|.	.|.	./.	0|0	0|0	0/0	.|.	0|0	./.	0/0	0/0	0|0	./.	0|0	0|0
Cq1A	32833497	Cq1A:32833497	G	T	223.76	PASS	.	GT	.|.	0|0	.|.	.|.	0/0	.|.	0|0	0/0	0|0	0|0	./.	.|.	0|0	0|0	0/1	0|0	0|0	0|0	0/0	0|0	0|0	0/0	0/0	0/0	0|0	./.	0/0	0/0	0/0	.|.	0|0	0/0	0/0	.|.	0/0	0|0	0|0	0/0	0|0	0|0	0/0	0/0	0|0	0|0	0/0	0|0	0|0	0/0	0|0	0|0	0/0	0/0	0/0	0|0	0/0	.|.	0|0
Cq1A	32872082	Cq1A:32872082	C	A	3005.47	PASS	.	GT	0|0	0|0	0|0	1|1	0/0	0|0	0|0	0/0	0|0	0|0	0/0	0|0	0|0	0|0	./.	0|0	0|0	0|0	./.	0|0	0|0	./.	0/0	0/0	.|.	./.	./.	0/0	0/0	0|0	0|0	0/0	0/0	0|0	0/0	0|0	0|0	0/0	0|0	.|.	./.	0/0	.|.	0|0	0/0	0|0	0|0	0/0	.|.	0|0	0/0	0/0	./.	0|0	0/0	0|0	0|0
Cq1A	32885847	Cq1A:32885847	G	A	578.32	PASS	.	GT	0|0	0|0	0|0	0|0	0/0	.|.	0|0	0/0	0|0	0|0	./.	0|0	0|0	0|0	./.	0|0	0|0	0|0	0/0	0|0	0|0	0/0	0/0	0/0	0|0	./.	0/0	./.	./.	0|0	.|.	0/0	0/0	0|0	0/0	0|0	0|1	0/0	.|.	.|.	0/1	0/0	0|0	0|0	0/0	0|0	0|0	./.	0|0	0|0	0/0	0/0	0/0	0|0	./.	0|0	0|0
Cq1A	32886307	Cq1A:32886307	G	A	1243.6	PASS	.	GT	0|0	0|0	0|0	0|0	0/0	0|0	0|0	0/0	.|.	0|0	0/0	0|0	.|.	0|0	0/0	0|0	0|0	0|0	0/0	0|0	0|0	0/0	0|1	0/0	0|0	./.	0/0	0/0	0/0	0|0	.|.	0/0	0/0	.|.	0/0	0|0	0|0	0/0	0|0	.|.	0/0	0/0	0|0	.|.	0/0	0|0	0|0	./.	0|0	0|0	0/0	0/0	0/0	0|1	./.	0|0	0|0
Cq1A	32957074	Cq1A:32957074	G	A	39.17	PASS	.	GT	0|0	0|0	.|.	0|0	0/0	0|0	.|.	0/0	0|0	0|0	0/0	0|0	0|0	0|0	./.	0|0	0|0	0|0	./.	0|0	0|0	./.	0|0	0/0	0|0	0/0	0/0	0/0	0/0	0|0	0|0	0/0	0/0	0|0	./.	0|0	0|0	0/0	0|0	.|.	./.	./.	0|0	0|0	0/0	0|0	0|0	0/0	.|.	0|0	./.	0/0	0|1	0|0	0/0	0|0	0|0
Cq1A	33067225	Cq1A:33067225	G	A	876.66	PASS	.	GT	0|0	0|0	0|0	0|0	./.	0|0	.|.	0/0	0|0	0|0	0/0	0|0	0|0	0|0	0/0	0|0	0|0	.|.	0/0	0|0	0|0	0/0	0|0	0/0	0|0	./.	./.	0/0	0/0	.|.	0/1	0/0	0/0	.|.	0/0	0|0	0|0	0/0	0|0	.|.	0/0	0/0	0|0	0|0	0/0	0|0	0|0	0/0	0|0	.|.	./.	0/0	0|0	0|0	0/0	.|.	0|0
Cq1A	33177610	Cq1A:33177610	G	A	1230.24	PASS	.	GT	0|0	0|1	0|0	0|0	0/0	0|0	0|0	0/0	0|0	0|1	0/0	0|0	0|0	0|0	0/0	0|0	0|0	0|0	./.	0|0	0|0	0/0	0|0	0/0	0|0	0/0	0/0	./.	0/0	0|0	0/0	0/0	0/0	0|0	0/0	0|0	0|0	0/0	0|0	0|0	./.	./.	0|0	0|0	0/0	0|0	0|0	0/0	0|0	0|0	0/0	0/0	0|0	0|0	0/0	0|0	0|0
Cq1A	33177620	Cq1A:33177620	T	C	5002.21	PASS	.	GT	0|0	0|1	0/1	0|0	0/0	0|0	0|0	0/0	0/1	0|1	0/0	0|0	0|0	0|0	0/0	0|0	0|0	0|0	./.	0|0	0/1	0/1	0|0	0/0	0|0	0/0	0/0	./.	0/0	0|0	0/0	0/0	0/0	0|0	0/0	0|0	0|0	0/0	0|0	0|0	./.	./.	0/1	0|0	0/0	0|0	0|0	0/0	0/1	0|0	0/0	0/0	0/1	0|0	0/0	0|0	0|0
Cq1A	33177646	Cq1A:33177646	T	C	13713.5	PASS	.	GT	0|0	0/1	0/1	0|0	0/0	0|0	0|0	0/1	0/1	0/1	0/0	0|0	0/1	0/1	0/0	0|0	0|0	0|0	./.	0/1	0/1	0/1	0|0	0/1	0/1	0/1	0/0	./.	0/0	0|0	0/0	0/1	0/0	0|0	0/0	0|0	0/1	0/1	0|0	0|0	./.	./.	0/1	0|0	0/1	0|0	0|0	0/0	0/1	0|0	0/0	0/0	0/0	0/1	./.	0/1	0|0
Cq1A	33177738	Cq1A:33177738	C	T	2802.1	PASS	.	GT	0|1	0/0	0/0	0|0	0/0	0|0	0|0	0/0	0/0	0/0	0/0	.|.	0/0	0/0	./.	0|0	0|0	0|0	0/0	0/0	0/0	0/0	0|0	0/0	./.	./.	0/0	./.	0/0	.|.	0/0	0/0	0/0	0|0	0/1	0|0	0/0	0/0	0|0	0|0	./.	0/0	0/0	0|0	0/0	0|0	0|0	0/0	0/0	.|.	0/0	0/0	0/0	0/0	./.	0/0	0|0
Cq1A	33177741	Cq1A:33177741	G	A	18499	PASS	.	GT	0|0	0/1	0/1	0|0	0/0	0|0	0|0	0/1	0/1	0/0	0/0	.|.	0/0	0/1	./.	0/1	0|0	0|0	0/0	0/1	0/1	0/1	0/1	0/1	./.	./.	0/0	./.	0/0	.|.	0/0	0/1	0/1	0|0	0/0	0|0	0/1	0/1	0/1	0|0	./.	0/0	0/1	0/1	0/0	0|0	0|0	0/1	0/0	.|.	0/1	0/1	0/1	0/1	./.	0/1	0|0
Cq1A	33183777	Cq1A:33183777	T	C	199967	PASS	.	GT	1|1	1/1	./.	1|1	0/0	1|1	0|0	1/1	1/1	1/1	1/1	.|.	0/0	1/1	0/0	1/1	1|1	0|0	1/1	1/1	1/1	0/0	1/1	1/1	0/1	./.	1/1	0/0	1/1	1|1	./.	1/1	1/1	1|1	1/1	1|1	1/1	1/1	1/1	.|.	./.	1/1	1/1	1/1	1/1	0|0	1|1	1/1	0/1	0|0	0/1	./.	1/1	1/1	1/1	./.	0|0
Cq1A	33220015	Cq1A:33220015	C	T	130.73	PASS	.	GT	0|0	0/0	./.	0|0	0/0	0|0	0|0	0/0	0/0	0/0	0/0	0|0	0/1	0/0	0/0	0/0	0|0	0|0	0/0	0/0	0/0	./.	0/0	0/0	0/0	./.	0/0	0/0	0/0	0|0	0/0	0/0	./.	.|.	0/0	0|0	0/0	0/0	0/0	0|0	0/0	0/0	0/0	0/0	0/0	0|0	0|0	0/0	0/0	0|0	0/0	0/0	0/0	0/0	./.	./.	0|0
Cq1A	33222658	Cq1A:33222658	T	A	238.57	PASS	.	GT	0|0	0/0	0/0	.|.	0/0	0|0	0|0	0/0	0/0	./.	./.	0|0	0/0	0/0	0/0	0/0	0|1	0|0	0/0	./.	0/0	0/0	0/0	0/0	0/0	./.	0/0	0/0	0/0	0|0	0|1	./.	0/0	0|0	0/0	0|0	0/0	0/0	0/0	.|.	./.	0/0	0/0	0/0	0/0	.|.	0|0	0/0	0/0	0|0	./.	0/0	0/0	0/0	./.	0/0	0|0
Cq1A	33282518	Cq1A:33282518	C	A	58519.1	PASS	.	GT	0|0	1/1	0/0	.|.	0/0	1|1	0|0	./.	0/0	1/1	1/1	0|0	0/0	1/1	./.	1/1	1|1	0|0	0/0	0/0	0/0	0/0	0/1	0/1	1/1	0/0	1/1	0/0	0/0	1|1	1|1	1/1	1/1	.|.	0/0	0|0	0/0	0/1	1/1	.|.	./.	0/0	0/0	1/1	1/1	0|0	1|1	0/1	1/1	0|0	1/1	1/1	0/0	./.	0/0	1/1	0|0
Cq1A	33344398	Cq1A:33344398	C	A	678.17	PASS	.	GT	0|0	0/0	0/0	.|.	0/0	0|0	0|0	./.	0/0	0|1	0/0	0|0	./.	0/0	0/0	0/0	0|0	0|0	0/0	0/0	0/0	0/0	0/0	0/0	0/0	./.	0/0	./.	./.	0|0	0|0	0/0	0/0	0|0	0/0	0|0	0/0	0/0	0/0	.|.	./.	0/0	./.	0/0	0/0	0|0	0|0	./.	0/0	0|0	0/0	0/0	./.	0/0	0/0	0/0	0|0
Cq1A	33348748	Cq1A:33348748	G	A	3233.31	PASS	.	GT	0|0	0/0	0/0	.|.	./.	.|.	0|0	0|1	0/0	0|0	0|1	0|0	./.	0/0	0/0	0/0	0|0	0|0	0/0	0/0	0|1	0/0	0/0	./.	0/0	./.	./.	./.	0/0	0|1	0|0	0/0	0/0	0|0	0/0	0|0	0/0	0|1	0/0	0|0	./.	0/0	0/0	0/0	./.	0|0	0|0	0/0	0/0	0|0	0/0	0|1	0/0	0/0	0/0	0/0	0|0
Cq1A	33352830	Cq1A:33352830	T	C	233861	PASS	.	GT	1|1	1/1	1/1	1|1	1/1	1|1	1|1	1|1	1/1	1|1	1|1	1|1	0/1	1/1	0/0	1/1	1|1	1|1	1/1	1/1	0/1	0/1	1/1	1/1	1/1	1/1	1/1	0/0	1/1	1|1	1|1	1/1	1/1	.|.	1/1	1|1	1/1	1|1	./.	0/1	0/0	1/1	1/1	1/1	./.	0|0	1|1	1/1	1/1	1|1	1/1	1|1	1/1	1/1	./.	0/1	0|0
Cq1A	33352844	Cq1A:33352844	C	T	11614.2	PASS	.	GT	0|0	0/0	0/0	0|0	0/0	.|.	0|0	0|0	0/0	0|0	0|0	0|0	0/0	0/0	0/0	0/0	0|0	0|0	0/0	0/0	0/0	0/0	0/1	0/0	0/0	0/1	0/0	./.	0/0	0|0	0|0	0/0	0/0	.|.	0/0	0|0	0/0	0|0	./.	0/0	0/0	0/0	0/0	0/0	./.	0|0	0|0	0/0	0/0	0|0	./.	0|0	0/0	0/0	./.	0/0	0|0
Cq1A	33353502	Cq1A:33353502	G	T	13229.7	PASS	.	GT	0/1	0/0	0/0	.|.	./.	0|1	0|0	0|1	0/0	0|1	0|1	.|.	./.	0/0	0/0	0/0	0|0	0|0	./.	./.	0/0	0/0	0/0	0/0	0|1	./.	0/1	0/0	0/0	0|0	0|0	0/1	0/0	0|1	0/1	.|.	0/0	.|.	0/0	./.	0/0	0|1	0/0	0/0	0|1	0|0	0|0	0/0	0|1	0|0	0/1	0/1	0/1	0/0	0/0	0|1	.|.
Cq1A	33362033	Cq1A:33362033	G	A	1209.64	PASS	.	GT	./.	0/0	0/0	.|.	0/0	0|0	.|.	0|0	0/0	0|0	0|0	0|0	0/0	0/0	0/0	0/0	0/1	0|0	1/1	0/0	0/0	0/0	0/0	0/0	0|0	./.	0/0	0/0	0/0	0|0	0|0	0/0	0/0	0|0	0/0	0|0	0/0	.|.	0/0	0/0	0/0	.|.	0/0	0/0	.|.	0|0	0|0	0/0	.|.	0|0	./.	0/0	0/0	./.	./.	0|0	0|0
Cq1A	33384189	Cq1A:33384189	G	A	1416.65	PASS	.	GT	1/1	0/1	0/0	.|.	0/0	0|0	.|.	0|0	0/0	0|0	0|0	0|0	0/0	0/0	0/0	0/0	0/0	0|0	0/0	0/0	0/0	./.	0/0	0/0	0|0	./.	0/0	0/0	0/0	0|0	.|.	0/0	0/0	.|.	0/0	0|0	0/0	0|0	0/0	./.	0/0	.|.	./.	0/0	0|0	0|0	0|0	0/0	.|.	0|0	0/0	0/0	0/0	0/0	./.	0|0	0|0
Cq1A	33409689	Cq1A:33409689	G	A	5678	PASS	.	GT	0/0	0/0	0/0	.|.	0/0	0|0	.|.	0|0	1/1	0|0	0|0	1|1	0/0	0/0	0/0	0/0	0/0	0|0	./.	0/1	0/0	0/0	0/0	0/0	0|0	0/0	0/0	./.	0/0	.|.	0|0	0/0	0/0	0|0	0/0	0|0	1/1	.|.	0/0	./.	0/0	0|0	0/0	0/0	0|0	.|.	0|0	0/0	0|0	0|0	./.	0/0	0/0	./.	./.	0|0	0|0
Cq1A	33469717	Cq1A:33469717	C	T	19266.8	PASS	.	GT	0/0	0/0	0|1	0|0	0/0	0|0	0|0	0|0	0|1	0|0	0|0	0|0	0|1	0/0	./.	0/0	0|1	.|.	0/0	0|1	0/0	0/0	0|1	0/0	0|0	0/0	0/0	./.	0/0	0|0	0|1	0|1	0/0	.|.	0|1	0|1	0/0	0|1	0|1	0/0	./.	0|0	0/0	0/0	0|0	.|.	.|.	0/0	0|0	.|.	./.	0/0	0/0	0/0	./.	0|0	.|.
Cq1A	33470285	Cq1A:33470285	T	C	52623.3	PASS	.	GT	0|1	0/0	0|1	.|.	./.	0|0	0|1	0|1	0|1	0|1	0|1	0|1	0|1	0|1	./.	0|1	0|0	0|1	0/0	0|1	0|1	0|1	0|1	0|1	0|0	./.	./.	0/0	0|1	0|0	0|1	0|0	0|1	0|1	0|1	0|1	0|1	0|1	0|1	./.	./.	0|0	0/0	0|1	.|.	0|0	0|1	0/0	0|1	0|0	0/0	0|1	0/0	0|1	0|1	0|0	0|0
Cq1A	33470404	Cq1A:33470404	G	A,*	1019.46	PASS	.	GT	0|0	0/0	0|0	.|.	0/0	0|0	0|0	0|0	0|0	0|0	0|0	0|0	0|0	0|1	0/0	0|0	0|0	0|0	0/0	0|0	0|0	0|0	0|0	0|0	0|0	./.	0/0	0/0	0|0	0|0	0|0	0|0	0|0	0/2	0|0	0|0	.|.	0|0	0|0	./.	./.	0|0	./.	0|0	0|0	.|.	0|0	0/0	0|0	.|.	0/0	0|0	0/0	0|0	.|.	.|.	0|0
Cq1A	33470422	Cq1A:33470422	T	C,*	10003.4	PASS	.	GT	0|0	0/0	0|0	.|.	0/0	0|0	0|0	0|0	0|0	0|0	0|0	0|1	0|0	0|1	0/0	0|0	0|0	0|0	0/0	0|0	0|1	0|0	0|0	0|0	0|0	./.	0/0	0/0	0|0	0|0	0|0	0|0	0|0	0/2	0|1	.|.	0|1	0|0	0|1	./.	./.	0|0	./.	.|.	.|.	.|.	0|0	0/0	0|0	.|.	0/0	0|0	0/0	0|0	.|.	0|0	0|0
Cq1A	33525555	Cq1A:33525555	C	T	133.72	PASS	.	GT	0|0	0/0	0|0	.|.	0/0	0|0	0|0	0|0	0|0	0|0	0|0	0|0	0|0	0|0	0/0	0|0	0|0	0|0	0/0	0|0	0|0	0|0	0|0	0|0	0|0	./.	0/1	0/0	0|0	0|0	0|0	0|0	.|.	0/0	.|.	0|0	0|0	.|.	0|0	./.	./.	0|0	0/0	.|.	.|.	0|0	0|0	0/0	0|0	.|.	0/0	0|0	0/0	0|0	0|0	0|0	0|0
Cq1A	33525817	Cq1A:33525817	C	T	97.17	PASS	.	GT	0|0	0/0	.|.	.|.	0/1	0|0	0|0	0|0	0|0	.|.	0|0	0|0	0|0	0|0	0/0	0|0	.|.	0|0	0/0	0|0	0|0	0|0	0|0	0|0	0|0	0/0	0/0	./.	0|0	0|0	.|.	0|0	0|0	0/0	0|0	0|0	.|.	0|0	0|0	0/0	0/0	0|0	0/0	0|0	0|0	0|0	0|0	./.	.|.	0|0	0/0	0|0	0/0	0|0	0|0	0|0	0|0
Cq1A	33606979	Cq1A:33606979	A	G	14153	PASS	.	GT	0|0	0/0	0|0	.|.	0/0	0|0	0|0	1|1	0|0	1|1	0|0	0|0	0|0	0|0	0/0	0|0	1|1	0|0	0/0	0|0	0|0	0|0	0/1	0|0	.|.	0/0	0/0	0/0	0|0	1|1	0|0	.|.	1|1	./.	0|0	0|0	0|0	0|0	1|1	./.	0/0	0|0	0/0	0|0	0/1	.|.	0|0	0/1	0|0	0|0	0/0	0|0	0/0	0|0	.|.	0/1	.|.
Cq1A	33612677	Cq1A:33612677	C	G	2816.48	PASS	.	GT	0|0	0/0	0|0	.|.	0/0	0|0	0|0	0|0	0|0	0|0	0|0	0|0	0|0	0|0	0/0	0|0	0|0	0|0	0/0	0|0	0|0	.|.	0/0	0|0	0|0	./.	0/0	0/0	.|.	0|0	0|0	0|0	0|0	0/0	0|0	0|0	0|0	0|0	0|0	0/0	0/0	0|0	0/0	0|0	0/0	0|0	0|0	0/1	.|.	0|0	./.	0|0	0/0	0|0	.|.	./.	0|0
Cq1A	33641686	Cq1A:33641686	G	C	28936	PASS	.	GT	0|0	0/0	.|.	.|.	0/0	0|0	0|0	0|0	0/1	.|.	0|0	1|1	0|0	0|0	0/0	0|0	0|0	0|0	0/0	0|0	1|1	.|.	0/0	0|0	0|0	./.	0/1	0/0	0|0	0|0	0|0	0|0	0|0	./.	0|0	1|1	1|1	0|0	0|0	0/0	0/0	0|0	1/1	0|0	0/0	0|0	0|0	0/0	.|.	0|0	0/0	0|0	0/0	0|0	1|1	0/0	0|0
Cq1A	33655723	Cq1A:33655723	T	A	1125.63	PASS	.	GT	.|.	0/0	0|0	.|.	0/0	0|0	0|0	0|1	0/0	.|.	0|0	0|0	0|0	0|0	0/0	0|0	.|.	0|0	0/0	0|1	0|0	0|0	0/0	0|1	0|0	./.	0/0	0/0	0|0	0|0	0|0	0|0	0|0	0/0	0|0	0|0	0|0	.|.	0|0	./.	0/0	0|0	./.	0|0	0/0	0|0	0|0	0/0	0|0	0|0	0/0	.|.	0/0	0|1	.|.	0|1	0|0
Cq1A	33655894	Cq1A:33655894	G	A	1633.39	PASS	.	GT	0|0	0/0	0|0	0|0	0/0	.|.	.|.	0|0	0/0	0|0	0|0	0|0	0|0	.|.	./.	0|0	0|0	0|0	0/0	0|0	0|0	0|0	0/0	0|0	0|0	./.	0/0	0/0	0|0	0|0	0|0	0|0	0|0	0/0	0|0	0|0	0|0	0|0	0|0	./.	0/0	0|0	0/0	0|0	0/0	.|.	0|0	0/0	0|1	0|0	0/0	0|0	0/0	0|0	0|0	0|0	0|0
Cq1A	33747713	Cq1A:33747713	G	T	1380.96	PASS	.	GT	0|0	0/0	0|0	1|1	0/0	0|0	.|.	0|0	0/0	0|0	0|0	.|.	.|.	0|0	0/0	0|0	0|0	0|0	./.	0|0	0|0	0|0	0/0	0|0	0|0	./.	0/0	0/0	0|0	0|0	0|0	0|0	0|0	./.	0|0	0|0	0|0	0|0	0|0	./.	0/0	0|0	0/0	.|.	0/0	0|0	.|.	0/0	0|0	0|0	0/0	0|0	./.	0|0	.|.	0|0	0|0
Cq1A	33816421	Cq1A:33816421	G	A	1309.61	PASS	.	GT	0|0	0/0	0|0	.|.	0/0	0|0	0|0	0|0	0/0	.|.	0|0	0|0	0/1	0|0	0/0	0|0	0|0	0|0	0/0	0|0	0|0	0|0	0/0	0|0	0|0	0/0	0/0	0/0	0|0	0|0	0|0	0|0	0|0	0/0	0|0	0|0	0|0	0|0	0|0	./.	./.	0|0	0/0	0|0	./.	0|0	0|0	./.	.|.	0|0	./.	0|0	0/0	0|0	.|.	0|0	0|0
Cq1A	33816590	Cq1A:33816590	C	T	610.74	PASS	.	GT	0|0	0/0	0|0	0|0	0/0	0|0	0|0	0|0	0/0	0|0	0|0	.|.	0/0	0|0	0/0	.|.	0|0	0|0	0/0	0|0	0|0	0|0	0/0	0|0	0|0	./.	0/0	0/0	0|0	0|0	0|0	0|0	0|0	./.	0|0	0|0	0|0	0|0	0|0	./.	./.	0|0	0/0	0|0	0/1	0|0	1|1	0/0	.|.	0|0	0/0	0|0	0/0	0|0	0|0	0|0	0|0
Cq1A	33869842	Cq1A:33869842	C	T	8798.62	PASS	.	GT	.|.	0/0	0|0	.|.	0/0	0|0	0|0	0|0	0/0	0|0	1|1	.|.	./.	0|0	0/0	0|0	0|0	0|0	0/0	0|0	0|0	.|.	0/0	0|0	0|0	0/0	0/0	0/0	0|0	0|0	.|.	0|0	0|0	0/1	0|0	0|0	0|0	0|0	0|0	./.	0/0	0|0	0/0	.|.	0/0	0|0	0|0	0/0	1|1	0|0	./.	.|.	0/0	1|1	0|0	.|.	0|0
Cq1A	33870001	Cq1A:33870001	A	T	246.8	PASS	.	GT	.|.	0/0	0|0	.|.	0/0	0|0	0|0	0|0	0/0	0|0	0|0	0|0	0/0	0|0	0/0	0|0	0|0	0|0	0/0	.|.	0|0	0|0	0/0	0|0	0|0	./.	0/0	0/0	.|.	0|0	0|0	0|0	0/1	0/0	0|0	0|0	0|0	0|0	0|0	./.	./.	0|0	0/0	0|0	0/0	0|0	.|.	0/0	0|0	0|0	./.	.|.	0/0	0|0	.|.	0|0	0|0
Cq1A	33894894	Cq1A:33894894	G	C	14598.7	PASS	.	GT	0|1	0|1	0|0	0|1	0/0	0|0	0|0	0|1	0/0	0|1	0|0	.|.	0/0	0|1	0/0	0|1	0|1	0|0	./.	0|0	0|0	0|0	0/0	0|0	0|0	./.	0/0	0/0	0|0	0|1	0|0	.|.	0/0	0/0	0|0	0|0	.|.	0|0	0|0	./.	./.	0|0	0/0	0|0	0/0	0|0	0|0	0/0	0|0	0|0	0|1	0|0	0/0	0|0	0|0	0|1	0|0
Cq1A	33895069	Cq1A:33895069	G	A	2206.6	PASS	.	GT	.|.	0|0	0|0	.|.	0/0	0|0	0|0	0|0	0/0	0|0	0|0	0|0	0/0	0|0	./.	0|0	0|0	0|0	0/0	0|0	0|0	0|0	0/0	0|0	.|.	0/0	0/0	0/0	0|0	0|0	0|0	0|0	0/0	0/0	0|0	0|0	0|0	0|0	0|0	./.	0/0	0|0	./.	0|0	0/0	0|0	0|0	0/0	0|0	0|0	.|.	0|0	0/0	0|0	.|.	0|1	0|0
Cq1A	33895083	Cq1A:33895083	A	T	714.22	PASS	.	GT	.|.	0|0	0|0	.|.	0/0	0|0	0|0	0|0	0/0	0|0	0|0	0|0	0/0	0|0	./.	0|0	0|0	0|0	1/1	0|0	0|0	0|0	0/0	0|0	.|.	0/0	0/0	0/0	0|0	0|0	0|0	0|0	0/0	0/0	0|0	0|0	0|0	0|0	.|.	./.	0/0	0|0	./.	0|0	0/0	0|0	0|0	0/0	.|.	0|0	0|0	0|0	0/0	0|0	.|.	0|0	0|0
Cq1A	33895093	Cq1A:33895093	G	C	1331.45	PASS	.	GT	.|.	0|0	0|0	.|.	0/0	0|0	0|0	0|0	0/0	0|0	0|0	0|0	0/0	0|0	./.	0|0	0|0	0|0	0/0	0|0	0|0	0|0	0/0	0|0	.|.	0/0	0/0	0/0	0|0	0|0	0|0	0|0	0/0	0/0	0|0	0|0	0|0	0|0	.|.	./.	0/0	0|0	./.	0|0	0/0	0|0	0|0	0/0	.|.	0|0	0|0	0/1	0/0	0|0	.|.	0|0	0|0
Cq1A	33906811	Cq1A:33906811	G	A	14142.8	PASS	.	GT	0/1	0|0	1|1	0|0	0/0	0|0	0|0	0|0	1/1	0|0	0|0	.|.	0/0	0|0	0/0	0|0	0|0	0|0	0/0	0|0	0|0	0|0	0/0	.|.	0|0	./.	0/0	0/0	0|0	0|0	0|0	0|0	0/0	./.	0|0	0|0	1|1	0|0	0|0	0/0	0/0	0|0	0/0	.|.	./.	0|0	0|0	0/0	.|.	0|0	.|.	./.	0/0	0|0	1|1	.|.	0|0
Cq1A	33906924	Cq1A:33906924	A	G	936.79	PASS	.	GT	0/0	0|0	.|.	0|0	0/0	0|0	0|0	0|0	0/0	0|0	0|0	0|0	0/0	0|0	0/0	0|0	0|0	0|0	0/0	0|0	0|0	0|0	0/0	.|.	0|0	./.	0/0	0/0	.|.	0|0	0|0	0|0	0/0	0/0	0|0	0/1	0|0	0|0	0|0	./.	./.	0|0	0/0	0|0	./.	0|0	0|0	0/0	0|0	0|0	.|.	0/0	0/0	.|.	.|.	0|0	0|0
Cq1A	33959312	Cq1A:33959312	G	T	18806.5	PASS	.	GT	0/0	0/1	0|0	0|0	0/0	0/1	0|0	0|0	0/0	0|1	0|0	0/1	./.	0|0	./.	0|0	0/1	0|0	./.	0|1	0|0	0|0	0/0	0|0	0|0	./.	./.	0/0	0|0	.|.	0|0	0/1	0/0	./.	0|0	0/0	0|0	0|0	0|0	./.	0/0	0|1	0/0	0|0	0/1	0|0	0|0	0|1	0|1	0|0	0|1	0/0	0|1	0|1	0|1	0|1	0|0
Cq1A	33959514	Cq1A:33959514	G	T	1651.09	PASS	.	GT	0/0	0/0	0|0	0|0	0/0	0/0	0|0	0|0	0/0	0|0	.|.	0|1	0/0	0|0	0/0	0|1	0/0	0|0	0/0	0|0	0|0	0|0	0/0	0|0	0|0	0/0	0/0	0/0	0|0	0|0	0|0	0/0	0/0	0/0	0|0	0|1	0|0	0|0	.|.	0/0	./.	0|0	0/0	.|.	0/0	0|0	.|.	0|0	0|0	0|0	.|.	./.	.|.	0|0	.|.	0|0	.|.
Cq1A	33959809	Cq1A:33959809	G	A	39762.3	PASS	.	GT	0/0	0/0	0/1	0|0	./.	0/1	0|0	0|1	0|1	0|0	0|0	0|1	0/0	0|1	0/0	0|0	0/0	0|0	0/0	0|1	0|1	0|0	0/1	0|0	0/1	0/0	0/0	0/0	.|.	0|0	0|0	./.	0/0	0/0	0|1	0/1	0|1	0|0	0|0	./.	./.	0|0	0|1	0/1	0/0	.|.	0/1	.|.	0|0	.|.	0/1	0/0	0/1	0|0	.|.	.|.	0|0
Cq1A	33980174	Cq1A:33980174	C	T	3425.94	PASS	.	GT	0/0	0/0	0/0	0|0	0/0	0/0	0|0	0|0	0|0	.|.	0|0	0|0	0/0	0|0	./.	0|0	0/0	0|0	0/0	0|0	0|0	0|0	0/0	0|0	0/0	./.	0/0	0/0	0|0	.|.	0|0	0/0	0/0	0/0	0|0	0/0	0|0	.|.	0|0	0/0	./.	0|0	.|.	./.	0/0	0|0	0/0	0|0	0|0	0|0	0/1	0/0	0/0	.|.	0|0	.|.	0|0
Cq1A	33988843	Cq1A:33988843	C	T,*	6461.75	PASS	.	GT	0/0	0/0	0/0	.|.	0/0	0/0	.|.	0|0	0|0	0|0	0|0	0|0	0/0	0|2	0/0	0|0	0/0	.|.	0/0	0|0	0|0	0|0	0|1	0|0	0/0	0/0	0/0	0/0	0|0	0|1	0|0	0|1	0/0	./.	0|0	0/0	0|0	0|0	0|0	./.	./.	0|0	0|0	0/0	0/0	0|1	0|1	0|1	0|0	0|0	0/1	0/0	0/0	0|0	.|.	0|1	0|1
Cq1A	34020320	Cq1A:34020320	C	T	617.72	PASS	.	GT	0/0	./.	0/0	0|0	0/0	./.	0|0	0|0	0|0	0|0	0|0	0|0	0/0	0|0	0/0	0|0	0/0	0|0	0/0	0|0	0|0	0|0	0|0	.|.	0/0	0/0	0/0	0/0	0|0	0|0	0/1	0|0	0/0	./.	0|0	0/0	.|.	0|0	0|0	./.	0/0	0|0	0|0	./.	0/0	0|0	0|0	0|0	0|0	0|0	./.	0/0	0/0	0|0	0|0	0|0	0|0
Cq1A	34065273	Cq1A:34065273	T	A	27573.1	PASS	.	GT	0/0	0/0	0/0	0|0	0/0	./.	0|0	0|0	0|0	0|0	0|0	0|0	0/0	0|0	0/0	0|0	0/0	0|0	0/0	.|.	0|0	0|0	0/1	1|1	./.	./.	0/0	0/0	0|0	.|.	0/0	0|0	0/0	./.	.|.	0/0	.|.	0/1	0|0	./.	./.	0/1	0|0	0/0	0/0	0|0	0|0	0/1	0|0	0|0	0/0	0/0	1/1	0|0	0|0	0|0	0|0
Cq1A	34065769	Cq1A:34065769	A	C	992.49	PASS	.	GT	0/0	0/0	0/0	0|0	0/0	0/0	0|0	0|0	0|0	0|0	0|0	0|0	0/0	0|0	0/0	0|0	1/1	.|.	0/0	0|0	0|0	0|0	0/0	0|0	1/1	./.	0/0	0/0	0|0	0|0	0/0	0|0	0/0	0/1	0|0	0/0	0|0	0/0	0|0	./.	0/0	0/0	.|.	0/0	0/0	0|0	0|0	0/0	.|.	0|0	./.	0/0	0/0	0|0	0|0	1|1	0|0
Cq1A	34073461	Cq1A:34073461	G	A	169.88	PASS	.	GT	0/0	0/0	0/0	.|.	0/0	0/0	0|0	0|0	0|0	.|.	0|0	0|0	0/0	1|1	0/0	0|0	0/0	0|0	0/0	0|0	0|0	0|0	0/0	0|0	0/0	0/0	0/0	0/0	0|0	.|.	0/0	0|0	0/0	0/0	0|0	0/0	.|.	./.	.|.	./.	0/0	./.	0|0	0/0	0/0	0|0	0|0	0/0	.|.	0|0	0/0	0/0	./.	0|0	0|0	0|0	.|.
Cq1A	34082202	Cq1A:34082202	G	T	2752.31	PASS	.	GT	1/1	0/0	0/0	0|0	0/0	0/0	0|0	0|0	0|0	0|0	0|0	0|0	0/0	0|0	0/0	0|0	0/0	0|0	0/0	.|.	0|0	0|0	0/0	.|.	0/0	0/0	./.	0/0	0|0	0|0	0/0	0|0	./.	./.	0/1	0/0	0|0	0/0	0|0	0/0	0/0	0/0	.|.	0/0	0/0	0|0	0|0	0/0	0|0	0|0	0/0	0/0	0/0	0|0	0|0	0|0	0|0
Cq1A	34093930	Cq1A:34093930	A	C	1145.48	PASS	.	GT	0/1	0/0	0/0	.|.	./.	0/0	.|.	0|0	0|0	0|0	0|0	0|0	./.	0|0	0/0	0|0	0/0	0|0	0/0	0|0	0/1	0|0	0/0	0|0	0/0	./.	0/0	0/0	0|0	0|0	0/0	0|0	0/0	0/0	0/0	0/0	0|0	0/0	0|0	0/0	0/0	0/0	0|0	0/0	0/0	0|0	0|0	0/0	.|.	0|0	./.	0/0	0/0	0|0	.|.	.|.	0|0
Cq1A	34115490	Cq1A:34115490	G	A	1515.35	PASS	.	GT	0/0	0/0	0/0	0|0	0/0	0/0	0|0	0|0	.|.	0|0	0|0	0|0	0/0	0|0	0/0	0|0	0/0	0|0	0/0	0|0	0/0	0|0	0/0	0|0	0/0	./.	0/0	0/0	0|0	0|0	0/0	0|0	0/0	0/0	0/0	0/0	0|0	0/0	0|0	0/0	./.	0/0	0|0	0/0	0/0	0|0	0|0	0/0	0|0	0/1	./.	./.	0/0	.|.	.|.	.|.	0|0
Cq1A	34116108	Cq1A:34116108	C	T	2682.96	PASS	.	GT	0/0	0/1	./.	.|.	./.	1/1	0|0	0/1	0|0	0|0	.|.	0|0	0/0	0|0	0/0	0|0	0/0	0|0	0/0	.|.	0/0	0|0	0/0	0|0	0/0	./.	0/0	0/0	0|0	0|0	0/0	1|1	0/0	0/0	0/0	0/0	0|0	./.	0|0	0/0	0/0	0/0	0|0	0/0	0/0	0|0	0|0	0/0	0|0	0/0	0/0	0/0	0/0	0|0	0|0	0|0	0|0
Cq1A	34118745	Cq1A:34118745	G	A	785.96	PASS	.	GT	./.	0/0	0/0	.|.	0/0	0/0	.|.	./.	0|0	0|0	.|.	0|0	0/0	0|0	1/1	0|0	0/0	0|0	0/0	0|0	0/0	0|0	0/0	0|0	0/0	./.	0/0	0/0	0|0	.|.	0/0	0|0	0/0	0/0	0/0	0/0	0|0	0/0	0|0	./.	0/1	0/0	0|0	./.	0/0	0|0	0|0	0/0	0|0	0/0	0/0	./.	0/0	0|0	.|.	0|0	0|0
Cq1A	34123466	Cq1A:34123466	C	A	2819.74	PASS	.	GT	0/0	0/0	0/0	.|.	0/0	0/0	.|.	0/0	0|0	0|0	0|0	0|0	0/0	.|.	0/0	0|0	0/0	0|0	0/0	0|0	0/0	0|0	0/0	0|0	0/0	./.	./.	./.	0|0	0|1	0/0	0/1	./.	./.	0/0	0/0	0|0	0|1	0|0	0/0	0/0	0/0	0|0	0/0	./.	0|0	0|0	0/0	0|1	0/0	0|1	0/0	0/0	0|0	0|0	0|0	.|.
Cq1A	34141521	Cq1A:34141521	C	A	214.05	PASS	.	GT	0/0	0/0	1/1	.|.	0/0	0/0	0|0	./.	0|0	0|0	0|0	.|.	0/0	0|0	0/0	0|0	0/0	0|0	0/0	0|0	0/0	0|0	0/0	0|0	0/0	0/0	./.	0/0	0|0	0|0	0/0	0/0	0/0	0/0	0/0	0/0	0|0	0|0	0|0	0/0	0/0	0/0	0|0	0/0	0/0	0|0	0|0	0/0	0|0	0/0	0|0	./.	0/0	0|0	.|.	.|.	0|0
Cq1A	34161036	Cq1A:34161036	A	G	37.21	PASS	.	GT	0/0	0/0	0/0	.|.	./.	0/0	0|0	0/0	0|0	0|0	0|0	0|0	0/0	0|0	0/0	0|0	0/0	.|.	0/0	.|.	0/0	0|0	0/0	0|0	0|1	./.	0/0	./.	0|0	0|0	0/0	0/0	0/0	0/0	0/0	0/0	0|0	0|0	0|0	./.	0/0	./.	0|0	0/0	0/0	0|0	.|.	0/0	0|0	0/0	0|0	0/0	0/0	0|0	.|.	0|0	0|0
Cq1A	34167046	Cq1A:34167046	A	C	27552.8	PASS	.	GT	0/1	0|1	0/1	0/1	0/0	0|1	.|.	0/0	0|0	0|0	0/1	0/1	0/0	0|0	./.	0|0	0/0	.|.	./.	0/1	0/0	0/1	0/1	0|0	0|0	0/0	0/0	0/0	0|0	0/1	0/1	0/0	0/0	0/1	0/1	0/1	.|.	0/1	0|0	0/0	./.	0/0	.|.	0/0	0/1	0|0	0|0	0/0	0|0	./.	.|.	0/1	0/0	0/1	0/1	.|.	0|0
Cq1A	34173974	Cq1A:34173974	C	T	1228.51	PASS	.	GT	0/0	0|0	./.	./.	./.	0|0	.|.	0/0	0|0	0|0	0/0	0/0	./.	0|0	0/0	0|0	0/0	0|0	./.	./.	0/0	0/0	0/0	0|0	0|0	./.	./.	0/0	1|1	0/0	0/0	0/0	0/0	./.	0/0	0/0	0|0	0/0	0|0	0/0	./.	0/0	0|0	0/0	0/0	0|0	0|0	0/0	0|0	0/0	0|0	0/0	0/0	0/0	0/0	0|0	0|0
Cq1A	34174037	Cq1A:34174037	T	C	1155.79	PASS	.	GT	0/0	0/1	./.	./.	./.	0|0	.|.	0/0	0|0	0|0	0/0	0/0	0/0	0|0	0/0	0|0	0/0	0|0	0/0	0/0	0/0	0/0	0/0	.|.	0|0	./.	0/0	0/0	0|0	0/0	0/0	0/1	0/0	0/0	0/0	0/0	0|0	0/0	0|0	0/0	0/0	0/0	0|0	0/0	0/0	0|0	0|0	0/0	0|0	0/0	0|0	0/0	./.	0/0	0/0	0|0	0|0
Cq1A	34174063	Cq1A:34174063	C	T	172.11	PASS	.	GT	0/0	0/0	./.	./.	./.	0|0	.|.	0/0	.|.	0|0	0/0	0/0	0/0	0|0	0/0	0|0	0/0	0|0	0/0	0/0	0/0	0/0	0/0	.|.	0|0	./.	0/0	0/0	0|0	0/0	0/0	0/0	0/0	./.	0/0	0/0	0|0	0/0	0/1	0/0	0/0	0/0	0|0	0/0	0/0	0|0	0|0	0/0	0|0	0/0	0|0	0/0	./.	0/0	./.	0|0	0|0
Cq1A	34177611	Cq1A:34177611	A	T	3068.74	PASS	.	GT	0/0	0/0	0/0	./.	0/0	0|0	0|0	0/0	0|0	0|0	0/0	./.	0/0	0|0	0/0	0|0	0/0	0|0	./.	0/0	0/0	./.	0/0	0|0	0|0	./.	0/0	0/0	0|0	0/0	0/0	0/0	0/0	0/0	0/1	0/0	0|0	0/0	0/0	./.	./.	0/0	0|0	0/0	./.	0|0	0|0	0/0	0|0	0/0	.|.	0/0	0/0	0/0	./.	0|0	0|0
Cq1A	34178690	Cq1A:34178690	C	G	242.61	PASS	.	GT	0/0	0/0	0/0	./.	0/0	0|0	0|0	0/0	0|0	0|0	0/0	0/0	0/0	0|0	./.	0|0	0/0	0|0	0/0	0/0	0/0	./.	0/0	0|0	0|0	0/0	0/0	0/0	0|0	0/0	0/0	0/0	0/0	0/0	0/0	0/0	0|0	0/0	0/0	./.	0/0	0/1	0|0	0/0	./.	0|0	0|0	0/0	0|0	0/0	0|0	0/0	0/0	0/0	0/0	0|0	0|0
Cq1A	34178846	Cq1A:34178846	G	A	114800	PASS	.	GT	0/1	0/1	0/1	./.	0/0	0/1	0|0	0/1	0/1	0/1	0/1	0/1	0/0	0/1	./.	0/1	0/1	.|.	0/1	0/1	0/1	0/0	0/1	0/1	0/1	./.	0/1	0/0	0/1	0/1	0/1	0/1	0/0	0/1	0/1	0/1	0/1	0/1	0/1	0/0	0/0	0/1	0/1	0/1	./.	0|0	1|1	0/1	0/1	0/0	0/1	0/1	0/1	0/1	0/1	0/1	.|.
Cq1A	34183417	Cq1A:34183417	A	C	404.64	PASS	.	GT	0/0	0/0	0/0	0/0	0/0	0/0	0|0	0/0	0/0	0/0	./.	0/0	0/0	0/0	0/0	0/0	0/0	0|0	./.	0/0	0/0	./.	0/0	0/0	0/0	./.	./.	0/0	0/0	0/0	0/0	./.	0/0	0/0	0/0	0/0	0/0	./.	0/0	0/0	0/0	0/0	./.	0/0	0/0	0|0	0|0	0/1	0/0	0/0	./.	./.	0/0	0/0	0/0	0/0	0|0
Cq1A	34222371	Cq1A:34222371	A	T	1357.83	PASS	.	GT	0/0	0/0	0/0	0/0	0/0	0/0	0|0	0/0	0/0	./.	0/0	0/0	0/0	0/0	./.	0/0	0/0	0|0	1/1	0/0	0/0	0/0	0/0	0/0	0/0	./.	0/0	0/0	0/0	0/0	0/0	0/0	0/0	0/0	0/0	0/0	0/0	0/0	0/0	0/0	./.	0/0	0/0	./.	./.	0|0	0|0	0/0	0/0	0/0	0/0	0/0	0/0	0/0	./.	0/0	0|0
Cq1A	34224042	Cq1A:34224042	C	G	24336.3	PASS	.	GT	0/0	0/0	./.	0/0	0/0	./.	0|0	0/0	1/1	0/0	0/0	1/1	0/0	0/0	./.	0/0	0/0	0|0	./.	0/0	1/1	0/0	0/0	0/0	0/0	./.	0/0	0/0	0/0	0/0	0/0	./.	0/0	./.	0/0	1/1	1/1	0/0	0/0	./.	0/1	0/0	1/1	0/0	0/0	0|0	0|0	0/0	0/0	0/0	0/0	./.	0/0	./.	1/1	0/0	0|0
Cq1A	34396518	Cq1A:34396518	T	C	66340.6	PASS	.	GT	0/1	0/1	0/1	0/1	0/1	0/1	0|0	./.	0/1	./.	0/1	./.	0/1	0/0	0/1	0/1	0/1	0/1	0/0	0/1	0/1	0/1	0/1	0/1	0/0	0/1	0/1	0/1	0/1	0/1	0/1	0/1	0/1	0/1	0/0	0/1	0/1	0/1	0/1	./.	0/0	./.	0/1	./.	0/1	0|0	.|.	0/1	./.	./.	./.	0/1	0/1	0/1	./.	0/1	0/1
Cq1A	34400452	Cq1A:34400452	T	C	67233.8	PASS	.	GT	0/1	0/1	0/1	./.	0/1	0/1	0/1	0/1	0/0	0/0	0/1	0/1	0/1	0/1	0/1	0/1	0/0	0/1	0/0	0/0	0/1	0/1	0/1	0/0	0/1	0/1	0/0	0/1	0/1	0/1	0/1	0/1	0/1	0/1	0/1	0/1	0/1	0/1	0/1	./.	0/1	0/1	0/1	0/1	0/1	0/1	0/1	0/1	0/1	0/1	0/1	0/1	0/1	0/1	./.	0/1	0/1
Cq1A	34412703	Cq1A:34412703	G	C	79.68	PASS	.	GT	0/0	0/0	0/0	./.	0/0	0/0	0/0	./.	0/0	./.	0/0	0/0	./.	0/0	0/0	0/0	0/0	0/0	0/0	0/0	0/0	0|1	0/0	0/0	0/0	./.	0/0	0/0	0/0	0/0	./.	./.	0/0	0/0	0/0	0/0	0/0	0/0	0/0	./.	./.	0/0	./.	0/0	0/0	0/0	0/0	0/0	0/0	0/0	./.	0/0	0/0	0/0	0/0	0/0	0/0
Cq1A	34503002	Cq1A:34503002	G	T	8491.27	PASS	.	GT	0/0	0/0	./.	0/0	0/0	0/0	0/0	0/0	0/0	0/0	1/1	0/0	0/0	0/0	0/0	0/0	0/0	0/0	0/0	0/0	0/0	0|0	0/0	0/0	./.	./.	0/0	./.	0/0	0/0	1/1	0/0	0/0	./.	0/0	0/0	0/0	0/0	0/0	./.	./.	./.	0/0	0/0	./.	0/0	0/0	0/0	1/1	0/0	1/1	./.	0/0	1/1	./.	0/0	0/0
Cq1A	34545411	Cq1A:34545411	G	T	20184.2	PASS	.	GT	0/0	1/1	./.	./.	0/0	0/1	0/0	0/0	0/0	0/0	0/0	0/0	0/0	1/1	0/0	1/1	0/0	0/0	0/0	0/0	0/0	0|0	0/0	0/0	0/0	./.	1/1	0/0	0/0	0/0	./.	1/1	0/0	./.	0/0	0/0	0/0	0/1	0/0	./.	./.	0/0	0/0	0/1	0/1	0/0	1/1	0/0	0/0	0/0	0/0	./.	0/0	./.	0/0	0/0	0/0
Cq1A	34545540	Cq1A:34545540	C	G	7965.2	PASS	.	GT	0/0	0/0	0/0	./.	./.	0/0	0/0	0/0	0/0	0/0	0/0	0/0	0/0	0/0	./.	0/0	0/0	0/0	0/0	0/0	1/1	0|0	0/0	0/0	0/0	0/0	0/0	0/0	0/0	./.	0/0	0/0	0/0	0/0	0/0	1/1	0/0	0/0	./.	./.	0/0	0/0	./.	0/0	0/0	./.	0/0	0/0	0/0	0/0	0/0	0/0	./.	0/0	0/0	0/0	0/0
Cq1A	34576579	Cq1A:34576579	C	A	2835.57	PASS	.	GT	0/0	0/0	0/0	./.	0/0	0/0	0/0	0/1	0/0	./.	0/0	0/1	0/1	0/0	0/0	0/0	0/0	./.	0/0	0/0	0/0	.|.	0/0	./.	0/1	./.	0/0	./.	0/0	0/1	0/0	0/1	0/0	0/0	0/0	0/1	0/0	0/0	0/0	0/0	./.	0/0	0/0	0/0	0/1	0/0	0/0	0/1	0/0	0/0	./.	./.	0/0	0/1	./.	0/0	0/0
Cq1A	34606622	Cq1A:34606622	C	T	8150.55	PASS	.	GT	0/0	0/0	0/0	./.	0/0	0/0	0/0	0/0	0/0	0/0	0/0	0/0	./.	0/0	0/0	0/0	0/0	0/0	0/0	0/0	0/0	0|0	0/0	0/0	0/0	0/0	0/0	0/0	0/0	0/0	0/0	0/0	0/0	0/0	0/0	0/0	0/0	0/1	0/0	./.	0/0	0/0	0/0	0/0	0/0	0/0	0/0	0/0	0/0	./.	0/0	0/0	0/0	0/0	./.	./.	./.
Cq1A	34610200	Cq1A:34610200	C	T	3915.29	PASS	.	GT	0/0	0|1	./.	0/0	0/0	0/0	0/0	0/0	0/0	0/0	./.	0/0	./.	0/0	./.	0/0	0/0	0/0	0/0	./.	0/0	0|0	0|1	0/0	0/0	./.	0/0	0/0	0/0	0/0	0/0	0/0	0/0	0/0	0/0	0/0	0/0	0/0	./.	./.	./.	0/0	0/0	0/0	0|1	0/0	0/0	0/0	0/0	0/0	0/0	0/0	0/0	0|1	./.	0/0	0/0
Cq1A	34610204	Cq1A:34610204	T	A	6186.38	PASS	.	GT	0/0	0|0	./.	1/1	0/0	0/0	0/0	0/0	0/0	0/0	./.	0/0	./.	0/0	./.	0/0	0/0	0/0	0/0	./.	0/0	0|0	.|.	0/0	0/0	./.	0/0	0/0	0/0	0/0	0/0	0/0	0/0	0/0	0/0	0/0	0/0	0/0	./.	./.	./.	0/0	0/0	0/0	0|1	0/0	0/0	0|1	0/0	0/0	0/0	0/0	0/0	0|0	./.	0/0	0/0
Cq1A	34624230	Cq1A:34624230	C	T	294.96	PASS	.	GT	0/0	0|0	0/0	./.	0/0	0/0	0/0	./.	0/0	0/0	0/0	0/0	./.	0/0	0/0	0/0	0/0	0/0	0/0	0/0	./.	0|0	0|0	0/0	0/0	./.	./.	0/0	./.	./.	0/0	0/0	0/0	0/0	0/0	0/0	0/0	0/0	./.	./.	0/0	0/0	0/0	0/0	0|0	0/0	0/0	0|0	0/0	0/0	0/0	0/0	1/1	0|0	0/0	0/0	0/0
Cq1A	34632897	Cq1A:34632897	G	A	13958	PASS	.	GT	0/0	0|0	0/0	0/0	0/0	0/0	0/0	0/0	0/0	./.	0/0	0/0	0/0	0/0	0/0	0/0	0/0	0/0	0/0	0/0	0/0	.|.	0/1	0/0	0/0	./.	0/0	0/0	0/0	0/0	0/0	./.	0/0	0/0	0/0	0/0	0/0	0/0	0/0	./.	0/0	0/0	0/1	0/0	0|0	./.	0/0	0|0	0/0	./.	./.	0/0	0/0	0|0	0/0	0/0	0/0
Cq1A	34640372	Cq1A:34640372	G	A	17945.6	PASS	.	GT	0/0	0|0	0/0	0/0	0/0	0/0	0/0	0/1	0/0	1/1	0/0	./.	0/0	0/0	0/0	0/0	1/1	0/0	0/0	0/0	0/0	0|0	0/1	0/0	1/1	0/0	0/0	0/0	0/0	1/1	0/0	./.	0/1	0/0	0/0	0/0	0/0	0/0	1/1	0/0	0/0	./.	0/0	0/0	.|.	0/0	0/0	0|0	0/0	0/0	0/0	0/0	0/0	0|0	./.	1/1	./.
Cq1A	34713960	Cq1A:34713960	T	A	4113.64	PASS	.	GT	0/0	0|0	0/0	0/0	0/0	0/0	0/0	0/0	0/0	0/0	0|1	0/0	0/0	0/0	./.	0/0	0/0	0/0	0/0	0|1	0/0	0/1	0|1	0/0	0/0	0/0	0/0	0/0	0/0	0/0	0/1	0/0	0/0	./.	./.	0/0	0/0	0/0	./.	./.	0/0	0/0	0/0	./.	0|0	0/0	0/0	0|0	0/0	0/0	0/0	0/0	0|1	0|0	0/0	0/0	0/0
Cq1A	34714669	Cq1A:34714669	G	T	287530	PASS	.	GT	./.	0|0	0/1	./.	0/0	./.	0/1	0/1	0/1	./.	0/1	0/1	0/1	./.	0/0	0/0	0/1	0/0	0/0	0/1	0/1	0/1	0/1	0/0	0/1	0/1	./.	0/1	0/0	0/0	0/1	0/0	./.	./.	0/0	0/1	0/0	0/1	0/0	./.	./.	0/1	0/0	0/0	0|0	0/0	0/0	0/1	0/0	./.	1/1	0/1	0/1	0/1	1/1	0/1	0/0
Cq1A	34741056	Cq1A:34741056	G	T	89.11	PASS	.	GT	0/0	0|0	0/0	0/0	0/0	0/0	0/0	0/0	0/0	0/0	0/0	0/0	./.	./.	0/0	0/0	0/0	0/0	0/0	0/0	0/0	0/0	./.	0/0	0/0	0/0	0/0	0/0	0/0	0/0	0/0	0/1	0/0	./.	0/0	0/0	0/0	0/0	0/0	./.	0/0	0/0	0/0	0/0	0|0	0/0	0/0	./.	0/0	0/0	0/0	0/0	./.	0/0	0/0	0/0	0/0
Cq1A	34755844	Cq1A:34755844	G	A	11116.8	PASS	.	GT	0/0	0|0	0/0	./.	0/0	0/0	0/0	0/0	0/0	0/0	0/0	./.	./.	0/0	0/0	0/0	0/0	0/0	0/0	0/0	0/0	0/0	0/0	0/0	0/0	0/0	./.	0/0	0/0	0/0	0/0	0/0	0/0	0/0	0/1	0/0	./.	0/0	0/0	./.	./.	0/0	./.	0/0	0|0	0/0	0/0	0/0	0/0	0/0	./.	0/0	0/0	0/0	0/0	0/0	0/0
Cq1A	34770484	Cq1A:34770484	C	A	7776.36	PASS	.	GT	./.	0|0	0/0	./.	0/0	0/0	0/0	0/0	0/0	0/0	0/0	0/0	0/0	0/0	0/0	0/0	0/0	0/0	0/0	./.	0/0	0/0	0/0	0/0	0/0	./.	0/0	0/0	./.	./.	0/0	0/0	0/0	0/0	./.	0/0	0/0	0/0	0/0	0/1	0/0	0/0	0/0	0/0	0|0	0/0	0/0	0/0	0/0	0/0	./.	0/0	0/0	0/0	./.	0/0	0/0
Cq1A	34770767	Cq1A:34770767	G	A	39129.8	PASS	.	GT	0/0	0|0	1/1	./.	0/0	0/0	0/0	0/0	1/1	0/0	0/0	1/1	0/0	0/0	0/0	0/0	0/0	0/0	0/0	0/0	1/1	0/0	./.	0/0	0/0	0/0	0/0	0/0	0/0	0/0	0/0	0/0	0/0	0/0	0/0	1/1	1/1	0/0	0/0	./.	0/0	0/0	1/1	0/0	0|0	0/0	0/0	0/0	0/0	0/0	./.	0/0	0/0	0/0	./.	0/0	0/0
Cq1A	34799722	Cq1A:34799722	C	A	1226.22	PASS	.	GT	0/0	0|0	0/0	./.	0/0	0/0	0/0	0/0	0/0	0/0	0/0	0/0	0/0	0/0	./.	0/0	0/0	0/0	0/0	0/0	0/0	0/0	0/0	0/0	0/0	0/0	0/0	0/0	0/1	./.	0/0	0/0	0/0	0/0	0/0	0/0	0/0	0/0	0/0	0/0	./.	0/0	0/0	0/0	0|0	0/0	0/0	0/0	./.	0/0	0/0	0/0	0/0	0/0	./.	./.	0/0
Cq1A	34799765	Cq1A:34799765	T	C	331.61	PASS	.	GT	0/0	0|0	0/0	0/0	0/0	0/0	0/0	0/0	0/0	0/0	0/0	0/0	0/0	0/1	./.	0/0	0/0	./.	0/0	0/0	0/0	0/0	0/0	0/0	0/0	0/0	0/0	0/0	0/0	./.	0/0	0/0	0/0	0/0	0/0	0/0	0/0	0/0	0/0	0/0	./.	0/0	0/0	0/0	0|0	0/0	0/0	0/0	0/0	0/0	0/0	0/0	0/0	0/0	0/0	0/0	0/0
Cq1A	34799801	Cq1A:34799801	T	C	83643.5	PASS	.	GT	0/1	0/1	0/1	0/0	0/0	0/1	0/0	0/1	0/1	0/1	0/1	0/1	0/0	0/1	./.	0/1	0/1	0/0	0/0	0/1	0/1	0/1	0/1	0/0	0/1	0/1	0/1	0/0	0/1	0/1	0/1	0/1	0/1	0/0	0/1	0/1	0/1	0/1	0/1	0/0	./.	0/1	0/1	0/1	0/1	0/0	0/1	0/1	0/1	0/0	0/1	0/0	0/1	0/1	0/1	0/1	0/0
Cq1A	34805548	Cq1A:34805548	C	T	39481.7	PASS	.	GT	0/0	1/1	0/0	./.	0/0	1/1	0/0	1/1	0/0	1/1	0/0	0/0	./.	1/1	0/0	1/1	1/1	0/0	0/0	0/1	0/0	0/0	0/1	0/0	1/1	./.	1/1	0/0	./.	0/1	./.	1/1	1/1	0/1	0/0	0/0	0/0	0/1	1/1	./.	./.	0/0	0/0	1/1	1/1	0/0	1/1	0/1	0/0	0/0	./.	1/1	0/0	0/0	./.	1/1	0/1
Cq1A	34832342	Cq1A:34832342	T	A	25348.8	PASS	.	GT	0/1	0/1	./.	0/1	0/0	0/1	./.	0/1	0/1	0/1	0/1	0/0	./.	0/0	0/0	0/0	0/0	0/1	0/0	0/0	0/1	./.	0/1	0/0	0/1	./.	./.	0/0	0/0	0/1	0/0	0/1	0/0	0/1	0/1	0/1	0/0	0/0	0/1	./.	0/0	0/1	0/1	0/1	0/1	./.	0/1	0/0	0/0	0/1	0/1	0/0	0/0	0/0	0/1	0/0	0/0
Cq1A	34838188	Cq1A:34838188	G	A	2229.14	PASS	.	GT	0/0	0/0	0/0	./.	0/0	0/0	./.	0/0	0/0	0/0	0/0	0/0	./.	0/0	./.	0/0	0/0	0/0	./.	0/0	0/0	0/0	0/0	0/0	0/0	./.	0/0	0/0	./.	0/0	0/0	0/0	0/0	0/0	0/0	0/0	0/0	0/0	0/0	./.	./.	0/0	0/0	0/0	0/0	0/0	0/0	0/0	0/0	0/0	0/0	0/1	0/0	0/0	0/0	0/0	./.
Cq1A	34838271	Cq1A:34838271	T	G	55722.1	PASS	.	GT	0|1	0|1	0/0	./.	0/0	0/0	0/0	0|1	0|1	0|1	0|1	./.	0/0	0|1	0/0	0|1	0/0	0/0	0/0	0|1	0|1	0/0	0|1	0|1	0/0	./.	0|1	./.	0/0	0|1	0/0	./.	0/0	0|1	0|1	0|1	0|1	0/0	0|1	./.	./.	0|1	0|1	0/0	./.	0/0	0|1	./.	0|1	0/0	0|1	0|1	0|1	0/0	0|1	0|1	./.
Cq1A	34844840	Cq1A:34844840	T	C	1966.99	PASS	.	GT	0|0	0|0	0/0	0/1	0/0	0/0	0/0	.|.	0|0	0|0	0|0	0/0	0/0	0|0	./.	.|.	0/0	0/0	0/0	0|0	0|0	0/0	.|.	0|0	0/0	./.	0|0	0/0	0/0	0|0	0/0	0/0	0/0	0|0	0|0	0|0	0|0	0/0	0|0	0/0	0/0	0|0	0|0	0/0	./.	0/0	0|0	0/0	.|.	0/0	.|.	0|0	.|.	0/0	.|.	.|.	0/1
Cq1A	34865873	Cq1A:34865873	G	T	32.6	PASS	.	GT	0|0	0|0	./.	./.	0/0	./.	0/0	0|0	0|0	0|0	0|0	0/0	0/0	0|0	./.	0|0	0/0	./.	0/0	0|0	.|.	0/0	0|0	0|0	0/0	./.	0|0	0/0	0/0	0|0	0/0	./.	0/0	.|.	0|0	0|0	0|0	0/0	0|0	0/0	./.	0|0	.|.	0/0	0/0	0/0	0|0	0/0	0|1	0/0	0|0	0|0	0|0	0/0	0|0	0|0	0/0
Cq1A	34927462	Cq1A:34927462	G	A	12543.6	PASS	.	GT	.|.	0|0	./.	0/0	0/0	0/0	0/0	0|0	0|0	0|0	0|0	0/1	./.	0|0	0/0	0|0	0/0	0/0	0/0	0|0	0|0	0/0	0/1	0|0	0/0	./.	0|0	0/0	./.	0|0	./.	0/0	0/0	0|0	.|.	0|0	0|0	0/0	0|0	0/0	./.	0|0	0|0	0/0	0/0	0/0	0|0	0/0	0|0	0/0	.|.	0|0	0|0	0/0	.|.	.|.	0/0
Cq1A	34927580	Cq1A:34927580	C	A	120.65	PASS	.	GT	0|0	0|0	0/0	./.	0/0	0/0	0/0	0|0	0|0	0|0	0|0	./.	0/0	0|0	./.	0|0	0/0	0/0	0/0	0|0	0|0	./.	0/0	0|0	./.	0/0	0/1	0/0	0/0	0|0	0/0	./.	0/0	0|0	0|0	0|0	0|0	./.	.|.	0/0	0/0	.|.	0|0	0/0	0/0	0/0	0|0	0/0	.|.	0/0	0|0	0|0	0|0	0/0	.|.	0|0	0/0
Cq1A	34939083	Cq1A:34939083	C	T	12463.7	PASS	.	GT	0|0	0|0	0/0	0/0	0/0	0/0	./.	0|0	0|0	0|0	.|.	0/0	0/0	0|0	0/0	0|0	0/0	./.	0/0	0|0	0|0	0/0	0/1	0|0	0/0	1/1	0/0	0/0	0/0	0|0	./.	./.	0/0	0|0	0|0	0|0	0|0	./.	0|0	0/0	./.	0|0	0|0	0/0	0/0	0/0	0|0	0/0	.|.	./.	0|0	0|0	0|0	0/0	0|0	.|.	0/0
Cq1A	34958499	Cq1A:34958499	A	T	7118.82	PASS	.	GT	0|0	0|0	0/0	0/0	0/0	./.	./.	0|0	1|1	0|0	0|0	1/1	0/0	0|0	0/0	0|0	0/0	./.	0/0	0|0	0|0	0/0	0/0	0|0	0/0	./.	0/0	0/0	0/0	.|.	0/0	./.	0/0	0|0	0|0	0|0	1|1	0/0	0|0	0/0	./.	0|0	0|0	0/0	0/0	0/0	0|0	0/0	.|.	0/0	.|.	0|0	0|0	0/0	.|.	0|0	0/0
Cq1A	34979607	Cq1A:34979607	A	G	130.43	PASS	.	GT	0|0	0|0	0/0	0/0	0/0	0/0	0/0	0|0	0|0	0|0	0|0	0/0	0/0	.|.	0/0	0|0	0/0	0/0	./.	0|0	0|0	0/0	0/0	0|0	0/0	0/0	0/0	0/0	./.	0|0	0/0	0/0	0/0	0/1	0|0	0|0	0|0	0/0	0|0	./.	0/0	0|0	0|0	0/0	0/0	0/0	0|0	0/0	0|0	0/0	.|.	0|0	0|0	0/0	0|0	.|.	0/0
Cq1A	34979673	Cq1A:34979673	C	A	16700.3	PASS	.	GT	0|0	0|0	0/0	./.	0/0	0/0	0/0	1|1	0|0	1|1	0|0	0/0	0/0	0|0	./.	0|0	1/1	0/0	./.	0|0	0|0	0/0	0/1	0|0	1/1	0/0	0/0	0/0	0/0	1|1	0/0	0/0	1/1	0/1	0|0	0|0	0|0	0/0	1|1	0/0	0/0	0|0	0|0	0/0	0/1	0/0	0|0	0/1	0|0	0/0	0|0	0|0	0|0	./.	0|0	.|.	0/0
Cq1A	34982977	Cq1A:34982977	G	C	1471.04	PASS	.	GT	0|0	1|1	0/0	./.	./.	0/0	./.	0|0	0|0	0|0	.|.	0/0	0/0	0|0	0/0	0|0	0/0	0/0	0/0	0|0	0|0	0/0	0/0	0|0	0/0	./.	0/0	0/0	0/0	0|0	0/0	0/1	0/0	./.	0|0	0|0	0|0	0/0	0|0	./.	./.	0|0	.|.	0/0	0/0	0/0	0|0	0/0	0|0	0/0	0|0	0|0	0|0	0/0	0|0	0|0	0/0
Cq1A	35019560	Cq1A:35019560	G	T	822.42	PASS	.	GT	.|.	0|0	0/0	0/0	0/0	0/0	0/0	0|0	.|.	0|0	0|0	0/0	0/0	0|0	./.	0|0	0/0	./.	0/0	.|.	0|0	0/0	0/0	0|0	0/0	0/0	0/0	0/0	0/0	0|0	0/0	0/0	0/0	./.	0|0	0|0	0|0	0/0	0|0	./.	./.	0|0	0/1	0/0	0/0	0/0	0|0	0/0	0|0	0/0	0|0	0|0	0|0	0/0	.|.	0|0	0/0
Cq1A	35027943	Cq1A:35027943	T	A	37462.4	PASS	.	GT	0|1	0/1	0|1	./.	0/1	./.	0/1	0|0	.|.	0|0	0/1	1/1	0/0	0|0	./.	0|0	0/1	0/0	0/0	0/1	0/1	./.	./.	0|0	0/1	0/0	./.	0/0	0/0	0|0	0/1	0/1	0/0	0/1	0|0	0/1	.|.	0/1	0/1	./.	0/0	0/1	./.	0/1	0/0	0/0	0|0	0/1	0/1	0/0	0/1	0/1	0/1	0/1	.|.	0|0	0/0
Cq1A	35062786	Cq1A:35062786	T	C	2014.57	PASS	.	GT	0|0	0/0	0|0	./.	0/0	0/0	0/0	.|.	.|.	0|0	0/0	0/0	./.	0|0	./.	0|0	0/0	0/0	0/0	0/0	0/0	0/0	0/0	0|0	0/0	0/0	./.	0/0	0/0	0|0	0/0	0/0	0/0	./.	0|0	0/0	0|0	0/0	0/0	0/0	./.	0/0	0/0	0/0	0/0	0/0	0|0	0/0	./.	0/0	0/0	0/0	0/0	0/1	.|.	0|0	0/0
Cq1A	35095701	Cq1A:35095701	C	A	39563	PASS	.	GT	0|1	0|1	0|1	0/0	./.	0/0	0/0	0|1	0|1	0|1	0|1	0/0	0|1	0|0	0/0	0|0	0|1	0/0	./.	0|1	0|1	0/0	0|1	0|0	0/0	0|1	0/0	./.	./.	0|0	0/0	0|1	0/0	0|1	0|0	0/0	0|1	0|1	0|1	./.	./.	0|1	0|1	0|1	0|1	./.	.|.	0|1	0/0	0/0	0|1	0|1	0|1	0|1	0|1	0|1	0/0
Cq1A	35103245	Cq1A:35103245	T	G	2704.38	PASS	.	GT	0|0	0|0	0|0	./.	0/0	0/0	0/0	0|0	0|0	.|.	0|0	0/0	0|0	.|.	0/0	0|0	0|0	0/0	0/0	.|.	0|0	./.	0|0	0|0	0/0	.|.	0/0	0/0	0/0	0|0	./.	.|.	0/0	0|0	0|0	0/0	0|0	0|0	0|0	0/0	0/0	0|0	0|0	0|0	0|0	0/0	.|.	0/1	0/0	0/0	0|0	0|0	0|0	.|.	0|0	0|0	0/0
Cq1A	35104705	Cq1A:35104705	T	A	66.45	PASS	.	GT	0|0	0|0	0|0	./.	./.	0/0	0/0	0|0	0|0	0|1	0|0	0/0	0|0	0|0	0/0	0|0	.|.	0/0	0/0	0|0	0|0	0/0	.|.	0|0	0/0	.|.	0/0	0/0	0/0	.|.	./.	0|0	0/0	.|.	0|0	0/0	0|0	0|0	0|0	0/0	./.	0|0	0|0	0|0	0|0	0/0	0|0	0/0	./.	0/0	.|.	0|0	0|0	0|0	0|0	0|0	0/0
Cq1A	35114295	Cq1A:35114295	G	T	2892.94	PASS	.	GT	0|0	0|0	.|.	0/0	0/0	0/0	0/0	.|.	0|0	0|0	0|0	0/0	.|.	0|0	0/0	0|0	0|0	0/0	0/0	.|.	0|0	./.	0|0	0|0	0/0	0|0	0/0	0/0	0/0	0|0	0/0	0|0	0/0	0|0	0|0	0/0	0|0	0/1	0|0	./.	0/0	0|0	0|0	0|0	0/1	0/0	1|1	./.	0/0	0/0	.|.	0|0	.|.	0|0	.|.	.|.	0/0
Cq1A	35116444	Cq1A:35116444	G	T	3020.28	PASS	.	GT	1|1	0|0	.|.	0/0	0/0	0/0	0/0	.|.	0|0	0|0	0|0	0/0	0|0	0|0	0/0	0|0	0|0	0/0	./.	0|0	0|0	0/0	0|0	0|0	./.	.|.	0/0	0/0	0/0	0|0	0/0	0|0	./.	.|.	0/1	0/0	0|0	0/0	0|0	./.	0/0	0|0	0|0	0|0	0/0	0/0	0|0	0/0	0/0	0/0	0|0	0|0	0|0	0|0	0|0	.|.	0/0
Cq1A	35120060	Cq1A:35120060	T	A	864.6	PASS	.	GT	.|.	0|0	0|0	0/0	0/0	0/0	0/0	0|0	0|0	0|0	0|0	0/0	.|.	0|0	0/0	.|.	0|0	0/0	./.	0|0	0|0	0/0	0|0	0|0	0/0	0|0	./.	0/0	0/0	0|0	0/0	0|0	0/0	0|0	0/0	0/0	0|0	0/0	1|1	./.	0/0	.|.	0|0	0|0	0/0	./.	0|0	0/0	0/0	0/0	0|0	0|0	0|0	0|0	0|0	0|0	0/0
Cq1A	35125696	Cq1A:35125696	C	A	2128.1	PASS	.	GT	0|0	0|0	0|0	0/0	0/0	0/0	0/0	0|0	0|0	0|0	0|0	./.	0|0	0|0	0/0	0|0	0|0	0/0	0/0	.|.	0|0	0/0	0|0	0|0	0/0	.|.	./.	0/0	1/1	0|0	0/0	0|0	0/0	0|0	0/0	0/0	0|0	./.	0|0	./.	./.	0|0	0|0	0|0	0/0	0/0	0|0	0/0	0/0	./.	.|.	0|0	0|0	0|0	.|.	0|0	0/0
Cq1A	35139729	Cq1A:35139729	G	A	948.42	PASS	.	GT	0|0	0|0	0|0	0/0	0/0	0/0	0/0	0|0	0|0	0|0	0|0	0/0	.|.	0|0	0/0	0|0	0|0	0/0	1/1	0|0	0|0	0/0	0|0	0|0	0/0	.|.	0/0	0/0	0/0	0|0	0/0	0|0	0/0	.|.	0/0	0/0	0|0	0/0	0|0	0/0	0/0	0|0	0|0	0|0	./.	./.	0|0	0/0	0/0	0/0	0|0	.|.	0|0	.|.	.|.	.|.	0/0
Cq1A	35139866	Cq1A:35139866	A	G	3200.55	PASS	.	GT	0|0	0|0	0|0	1/1	0/0	0/0	0/0	0|0	.|.	0|0	0|0	0/0	0/1	0|0	./.	0|0	0|0	0/0	0/0	0|0	0|0	0/0	0|0	0|0	0/0	.|.	0/0	0/0	0/0	0|0	0/0	0|0	0/0	.|.	0/0	0/0	0|0	0/0	0|0	./.	./.	0|0	.|.	0|0	0/0	0/0	0|0	0/0	0/0	0/0	.|.	0|0	.|.	.|.	.|.	0|0	0/0
Cq1A	35143874	Cq1A:35143874	A	C	6213.6	PASS	.	GT	0|0	0|0	0|0	0/0	0/0	0/0	0/0	0|0	0|0	0|0	0|0	0/0	0/0	0|0	0/0	0|0	0|0	0/0	0/0	0|0	0|0	0/0	0|0	0|0	0/0	.|.	./.	0/0	0/0	0|0	0/0	0|0	0/0	.|.	0/0	0/0	0|0	0/0	0|0	0|1	0/0	0|0	0|0	0|0	0/0	0/0	0|0	0/0	0/0	0/0	0|0	.|.	0|0	0|0	.|.	0|0	0/0
Cq1A	35156238	Cq1A:35156238	T	C	1271.32	PASS	.	GT	0|0	0|0	0|0	0/1	./.	0/0	0/0	0|0	0|0	0|0	0|0	0/0	./.	0|0	0/0	0|0	0|0	./.	0/0	0|0	0|0	0/0	0|0	0|0	0/0	0|0	0/0	0/0	0/0	0|0	0/1	0|0	0/0	0|0	0/0	0/0	0|0	./.	0|0	.|.	0/0	0|0	0|0	0|0	0/0	0/0	.|.	0/0	./.	0/0	.|.	0|0	0|0	0|0	0|0	0|0	./.
Cq1A	35163706	Cq1A:35163706	T	C	14000.7	PASS	.	GT	.|.	0|0	0|0	0/0	./.	0/0	0/0	0|0	0|0	0|0	0|0	0/0	0/0	0|0	0/0	0|0	0|0	0/0	0/0	1|1	0|0	./.	0|0	1|1	0/0	.|.	0/0	0/0	0/0	0|0	./.	0|0	0/0	0|0	0/0	0/0	0|0	0/1	0|0	.|.	0/0	1|1	0|0	0|0	0/0	0/0	0|0	0/0	./.	0/0	0|0	0|0	1|1	0|0	0|0	0|0	0/0
Cq1A	35188462	Cq1A:35188462	C	T	413.59	PASS	.	GT	0|0	0|0	0|0	0/0	0/0	0/0	0/0	0|0	0|0	0|0	0|0	0/0	0/0	0|0	0/0	0|0	0|0	./.	0/0	0|0	0|0	./.	0|0	.|.	0/0	.|.	0/0	0/0	./.	0|0	0/0	0|0	0/0	0|0	0/1	0/0	0|0	./.	0|0	.|.	0/0	.|.	0|0	0|0	0/0	./.	0|0	0/0	0/0	./.	0|0	0|0	0|0	0|0	0|0	0|0	./.
Cq1A	35188690	Cq1A:35188690	G	T	326.36	PASS	.	GT	.|.	0|0	.|.	0/0	0/0	0/0	0/0	0|0	0|0	0|0	0|0	0/0	0/0	0|0	0/0	0|0	0|0	./.	0/0	0|0	0|0	0/0	0|0	1|1	0/0	0|0	./.	0/0	0/0	0|0	0/0	0|0	0/0	0|0	0/0	0/0	0|0	./.	0|0	.|.	./.	0|0	0|0	0|0	0/0	0/0	0|0	0/0	./.	0/0	0|0	0|0	0|0	0|0	.|.	0|0	0/0
Cq1A	35197221	Cq1A:35197221	C	A	1369.4	PASS	.	GT	0|0	0|0	0|0	0/0	0/0	0/0	0/0	0|0	0|0	0|0	0|0	0/0	0/0	0|0	0/0	0|0	0|0	./.	0/0	0|0	0|0	0/0	0|0	0|0	0/0	0|0	0/0	./.	0/0	0|0	0/0	0|0	0/0	0|0	0/0	0/0	0|0	0/1	0|0	.|.	0/0	0|0	0|0	0|0	0/0	0/0	0|0	0/0	0/0	0/0	0|0	0|0	0|0	0|0	.|.	0/1	0/0
Cq1A	35218888	Cq1A:35218888	G	T	26544.3	PASS	.	GT	0|0	0|0	1|1	0/0	0/0	0/0	./.	0|0	1|1	.|.	0|0	1/1	0/0	0|0	./.	0|0	0|0	0/0	./.	0|0	1|1	0/0	0|0	0|0	0/0	.|.	0/0	0/0	0/0	.|.	0/0	0|0	0/0	.|.	./.	1/1	1|1	0/0	0|0	.|.	0/0	0|0	1|1	0|0	./.	0/0	0|0	0/0	0/0	0/0	0|0	0|0	0|0	0|0	1|1	0/0	0/0
Cq1A	35219080	Cq1A:35219080	G	T	186.18	PASS	.	GT	0|1	0|0	0|0	./.	0/0	0/0	0/0	0|0	0|0	0|0	0|0	./.	0/0	0|0	0/0	0/1	0|0	0/0	0/0	0|0	0|0	0/0	0|1	0|0	0/0	0|0	./.	0/0	0/0	0|0	0/0	0|0	./.	.|.	0/0	0/0	.|.	./.	0|0	.|.	0/0	0|0	0|0	0|0	0/0	0/0	0|0	0/0	0/0	0/0	.|.	.|.	0|0	0|0	0|0	0/0	0/0
Cq1A	35219111	Cq1A:35219111	A	T	6877.08	PASS	.	GT	0|1	0|0	0|0	./.	0/0	0/0	0/0	0|0	0|0	0|0	0|0	./.	0/0	0|0	0/0	0|1	0|0	0/0	./.	0|1	0|0	0/0	0|1	0|0	0/0	0|0	./.	0/0	0/0	0|0	0|1	0|1	./.	.|.	0/0	0|1	.|.	./.	0|0	.|.	0/0	0|0	0|1	0|1	0/0	0/0	0|0	0/0	0/0	0/0	.|.	.|.	0|0	0|0	0|1	0|1	0/0
Cq1A	35219228	Cq1A:35219228	C	G	34304.5	PASS	.	GT	0/1	0/1	0/1	./.	0/0	0/1	0/0	0|0	0|0	.|.	0|1	0/1	0/0	0/1	0/0	0|0	0|0	./.	./.	0|0	0|0	0|1	0/1	0|0	0|1	.|.	./.	0/0	./.	0/1	0/1	0/1	0/1	0/1	0/0	0/1	0/1	./.	0|0	0|0	./.	0|0	0/1	0/1	0/1	./.	0|0	0/1	0/0	0/0	0|1	0|1	0/1	0|0	0/1	0|0	0/0
Cq1A	35219238	Cq1A:35219238	G	A	12471.1	PASS	.	GT	0/0	0/0	0/0	./.	0/0	0/0	0/0	0|0	0|0	.|.	0|1	0/0	0/0	0/0	0/0	0|0	0|0	./.	./.	0|0	0|0	0|1	0/0	0|0	0|1	.|.	./.	0/0	./.	0/0	0/0	0/0	0/0	0/0	0/0	0/0	0/0	./.	0|0	0|0	0/0	0|0	0/0	0/0	0/0	./.	0|0	0/0	0/0	0/0	0|1	0|1	0/0	0|0	./.	0|0	0/0
Cq1A	35235495	Cq1A:35235495	G	A	55.87	PASS	.	GT	0/0	0/0	0/0	./.	0/0	0/0	0/0	0|0	0|0	0|0	0|0	0/0	0/0	0/0	0/0	0|0	0|0	0/0	0/0	0|0	0|0	0|0	0/0	0|0	0/1	0|0	0/0	./.	0/0	0/0	0/0	0/0	0/0	./.	0/0	0/0	0/0	./.	0|0	0|0	0/0	0|0	0/0	0/0	./.	./.	0|0	0/0	./.	0/0	.|.	0|0	0/0	0|0	0/0	0|0	./.
Cq1A	35295270	Cq1A:35295270	A	G	458.01	PASS	.	GT	./.	0/0	0/0	0/0	0/0	0/0	./.	0|0	0|0	0|0	0|0	0/0	./.	0/0	0|1	0|0	0|0	0/0	0/0	0|0	0|0	0|0	0/0	0|0	0/0	0|0	0/0	0/0	0/0	0/0	0/0	0/0	0/0	0/0	0/0	0/0	./.	0/0	0|0	.|.	0/0	.|.	0/0	./.	0/0	0/0	.|.	0/0	0/0	0/0	0|0	0|0	0/0	0|0	./.	0|0	./.
Cq1A	35295529	Cq1A:35295529	C	G	180.01	PASS	.	GT	0/0	0/0	0/0	./.	0/0	0/0	./.	0|0	0|0	0|0	0|0	0|1	0/0	0/0	0|0	0|0	0|0	0/0	0/0	0|0	0|0	0|0	0/0	0|0	./.	0|0	./.	0/0	0/0	0/0	0/0	0/0	0/0	0/0	0/0	0/0	0/0	0/0	0|0	.|.	./.	.|.	0/0	./.	0/0	0/0	0|0	0/0	0/0	0/0	0|0	0|0	0/0	0|0	./.	0|0	0/0
Cq1A	35295547	Cq1A:35295547	T	C	43.11	PASS	.	GT	0/0	./.	./.	./.	0/0	0/0	./.	.|.	0|0	0|0	0|0	0|0	0/0	0/0	0|0	0|0	0|1	0/0	0/0	.|.	0|0	0|0	0/0	0|0	./.	0|0	./.	0/0	0/0	0/0	0/0	0/0	0/0	0/0	0/0	0/0	0/0	0/0	0|0	.|.	./.	0|0	0/0	0/0	0/0	0/0	0|0	0/0	0/0	0/0	0|0	0|0	0/0	0|0	./.	0|0	0/0
Cq1A	35344947	Cq1A:35344947	C	T	7359.25	PASS	.	GT	0/0	0/0	./.	./.	0/0	0/0	0/0	1|1	0|0	.|.	0|0	0|0	0/0	0/0	.|.	0|0	0|0	0/0	0/0	0|0	0|0	0|0	0/0	0|0	0/0	0|0	0/0	0/0	0/0	0/0	0/0	./.	0/0	0/0	0/0	0/0	0/0	0/0	.|.	.|.	./.	0|0	0/0	0/0	0/0	0/0	0|0	0/1	0/0	0/0	0|0	0|0	0/0	0|0	./.	.|.	0/0
Cq1A	35354102	Cq1A:35354102	T	C	2540.89	PASS	.	GT	0/0	0/0	0/0	./.	0/0	0/0	0/0	0|0	0|0	0|0	0|0	0|0	0/0	0/0	0|0	0|0	0|0	0/0	0/0	0|0	0|0	0|0	0/0	0|0	0/0	.|.	0/0	0/0	0/0	0/0	0/0	0/0	0/0	0/0	0/0	0/0	0/0	0/0	0|0	0|0	0/0	0|0	0/0	0/0	0/0	0/0	0|0	0/0	./.	0/0	0|0	0|0	0/0	0|0	./.	0|0	0/1
Cq1A	35354171	Cq1A:35354171	A	G	766.05	PASS	.	GT	0/0	0/0	0/0	./.	0/0	0/0	0/0	0|0	0|0	0|0	0|0	0|0	0/0	0/0	.|.	0|0	0|0	0/0	0/0	0|0	0|0	.|.	0/0	0|0	0/0	0|0	0/0	0/0	0/0	0|1	0/0	0/0	0/0	0/0	0/0	0/0	0/0	0/0	0|0	0|0	./.	0|0	0/0	0/0	0/0	0/0	0|0	0/0	./.	0/0	0|1	0|0	0/0	0|0	0/0	0|0	0/0
Cq1A	35408885	Cq1A:35408885	A	T	97.55	PASS	.	GT	0/0	0/0	0/0	./.	0/0	0/0	0/0	0|0	0|0	0|0	0|0	0|0	0/0	0/0	0|0	0|0	0|0	./.	0/1	0|0	0|0	0|0	./.	0|0	0/0	0|0	0/0	0/0	0/0	0|0	0/0	0/0	0/0	0/0	0/0	0|1	0/0	./.	0|0	0|0	0/0	0|0	0/0	0/0	./.	./.	0|0	0/0	./.	0/0	0/1	0|0	0/0	0|0	0/0	.|.	0/0
Cq1A	35408895	Cq1A:35408895	G	A	41.65	PASS	.	GT	0/0	0/0	0/0	./.	0/0	0/0	0/0	0|0	0|0	0|0	0|0	0|0	0/0	0/0	0|0	0|0	0|0	./.	0/0	0|0	0|0	0|0	./.	0|0	0/0	0|0	0/0	0/0	0/0	0|0	0/0	0/0	0/0	0/0	0/0	0|1	0/0	./.	0|0	.|.	0/0	0|0	0/0	0/0	./.	./.	0|0	0/0	./.	0/0	0/0	.|.	./.	0|0	0/0	.|.	0/0
Cq1A	35422614	Cq1A:35422614	G	A	3910.88	PASS	.	GT	0/0	0/0	0/0	0/0	0/0	./.	0/0	0|0	0|0	0|0	0|0	0/1	0/0	0/1	0|0	0|0	0|0	./.	./.	0/1	0|0	0|0	0/0	0|0	0/0	.|.	0/0	0/0	0/0	0|0	0/0	./.	0/0	0/0	0/0	0|0	0/0	0/0	0|0	.|.	0/0	0|0	0/0	0/0	0/0	0/0	0|0	0/0	0/0	0/0	0/0	0|0	0/0	0|0	./.	.|.	0/0
Cq1A	35422742	Cq1A:35422742	T	C	3389.46	PASS	.	GT	0/0	0/0	0/0	0/0	0/0	0/0	0/0	0|0	0|0	0/1	0|0	0/0	./.	0/0	.|.	0|0	0/1	0/0	0/0	0/0	0|0	.|.	0/0	0|0	0/1	.|.	0/0	0/0	0/0	0|0	0/0	./.	0/0	0/0	0/0	0|0	0/0	./.	0|0	.|.	0/0	0|0	0/0	0/0	0/1	0/0	0|0	0/0	0/1	./.	0/1	0|0	0/0	.|.	./.	.|.	0/0
Cq1A	35435899	Cq1A:35435899	G	A	315.38	PASS	.	GT	0/0	0/0	0/0	./.	0/0	0/0	0/0	0|0	0|0	0/0	0|0	0/0	0/0	0/0	0|0	0|0	./.	0/0	0/0	0/0	0|0	0|0	0/0	0|0	0/0	.|.	./.	0/0	0/0	0|0	0/0	0/0	0/0	0/0	0/0	0|0	0/0	./.	0|0	0|0	0/0	0|0	0/0	0/0	./.	0/0	0|0	0/0	./.	0/0	./.	0|0	1/1	0|0	./.	0|0	0/0
Cq1A	35443386	Cq1A:35443386	A	G	193051	PASS	.	GT	1/1	1/1	1/1	1/1	0/0	1/1	0/0	1|1	1|1	1/1	1|1	1/1	./.	1/1	0|0	1|1	1/1	0/0	0/0	1/1	1|1	0|0	1/1	1|1	./.	1|1	1/1	0/0	1/1	0/1	1/1	1/1	1/1	1/1	1/1	1|1	1/1	1/1	1|1	.|.	0/0	1|1	1/1	1/1	1/1	0/0	1|1	1/1	1/1	0/0	1/1	1|1	1/1	1|1	1/1	1|1	0/1
Cq1A	35472886	Cq1A:35472886	G	A	96.77	PASS	.	GT	0/0	0/0	0/0	./.	0/0	0/0	0/0	0|0	0|0	0/0	0|0	0/0	0/0	0/0	0|0	0|0	0/0	0/0	0/0	0/0	0|0	0/1	0/0	0|0	0/0	.|.	./.	0/0	0/0	0/0	./.	0/0	0/0	0/0	0/0	0|0	0/0	0/0	0|0	0|0	./.	0|0	0/0	0/0	./.	0/0	0|0	0/0	0/0	0/0	0/0	0|0	0/0	0|0	0/0	0|0	0/0
Cq1A	35500800	Cq1A:35500800	C	T	51347.8	PASS	.	GT	0/0	1/1	0/0	./.	./.	1/1	./.	1|1	0|0	1/1	1|1	0/0	0/0	1/1	0|0	1|1	1/1	0/0	./.	0/0	0|0	0/0	0/1	0|0	1/1	.|.	1/1	0/0	0/0	1/1	1/1	1/1	1/1	1/1	0/0	0|0	./.	0/0	1|1	.|.	0/0	0|0	0/0	1/1	./.	0/0	1|1	0/1	1/1	./.	./.	1|1	0/0	1|1	./.	1|1	0/0
Cq1A	35505363	Cq1A:35505363	C	A	10754.7	PASS	.	GT	0/0	0/0	0/0	0/0	0/0	0/0	0/0	0|0	0|0	0/0	.|.	0/0	./.	0/0	.|.	0|0	0/0	0/0	0/0	0/0	0|0	0/0	0/0	0|0	0/0	.|.	0/0	0/0	0/0	0/0	0/0	0/0	0/0	0/0	0/1	0|0	0/0	0/0	0|0	.|.	0/0	.|.	./.	0/0	./.	0/0	.|.	0/0	./.	0/0	./.	0|0	0/0	0|0	0/0	0|0	0/0
Cq1A	35551431	Cq1A:35551431	A	G	4109.43	PASS	.	GT	0/0	0/0	0/0	1/1	0/0	0/0	0/0	0|0	0|0	./.	0|0	0/0	0/0	0/0	0|0	.|.	0/0	0/0	0/0	0/0	0|0	0/0	0/0	0|0	0/0	.|.	0/0	0/0	0/0	0/0	./.	./.	./.	0/0	0/0	.|.	0/0	0/0	0|0	0|0	0/0	0|0	0/0	0/0	./.	0/0	0|0	./.	./.	0/0	./.	0|0	0/0	0|0	0/0	0|0	0/0
Cq1A	35555189	Cq1A:35555189	C	T	12514.1	PASS	.	GT	0|1	0/0	0/0	0|1	0/0	0/0	0/0	0|0	0|0	0/0	0|0	0/0	0/0	0/0	0|0	0|0	0/0	./.	0/0	0|1	0|0	0/0	0/0	.|.	0/0	0|1	0/0	0/0	0/0	0/0	0|1	./.	0/0	0/0	0|1	0|0	0/0	0/0	0|1	.|.	0/0	0|0	0/0	0/0	0/0	0/0	0|0	0/0	0/0	0/0	0/0	0|0	0|1	0|1	./.	0|1	0/0
Cq1A	35555348	Cq1A:35555348	G	A	1100.57	PASS	.	GT	.|.	0/0	./.	0|0	0/0	0/0	0/0	.|.	0|0	0/0	0|0	0/0	0/0	0/0	0|0	0|0	0/0	0/0	0/0	0|0	0|0	0/0	0/0	0|0	0/0	.|.	./.	0/0	0/0	0/0	0|0	0/0	0/0	0/0	0|0	0|0	0/0	0/1	0|0	.|.	0/0	0|0	0/0	0/0	0/0	0/0	0|0	./.	0/0	0/0	./.	0|0	0|0	0|0	./.	0|0	0/0
Cq1A	35568603	Cq1A:35568603	C	A	1866.72	PASS	.	GT	.|.	0/0	0/0	0|0	0/0	0/0	./.	0|0	0|0	0/0	0|0	0/0	0/0	0/0	0|0	0|0	0/0	0/0	0/0	0|0	0|0	0/0	0/0	.|.	0/0	.|.	0/0	0/0	1/1	0/0	0|0	0/0	0/0	0/0	0|0	0|0	./.	0/0	0|0	0|0	0/0	0|0	0/0	./.	0/0	0/0	0|0	0/0	0/0	0/0	0/0	0|0	0|0	0|0	0/0	.|.	0/0
Cq1A	35584393	Cq1A:35584393	G	A	17700	PASS	.	GT	0|0	0/0	./.	0|0	1/1	./.	1/1	0|0	0|0	0/0	.|.	0/0	0/1	0/0	0|0	0|0	0/0	1/1	0/0	.|.	0|0	./.	0/0	0|0	0/0	.|.	0/0	0/0	0/0	0/0	0|0	./.	0/0	0/0	0|0	0|0	0/0	0/0	0|0	.|.	0/0	0|0	0/0	0/0	0/0	0/0	.|.	0/0	./.	1/1	0/0	0|0	0|0	.|.	0/0	0|0	0/0
Cq1A	35584912	Cq1A:35584912	C	T	115.06	PASS	.	GT	0|0	0/0	./.	0|0	0/0	0/0	0/0	.|.	0|0	0/0	.|.	0/0	./.	0/0	0|0	0|0	0/0	0/0	0/0	0|0	0|0	0/0	./.	0|0	0/0	.|.	0/0	0/0	0/0	0/0	0|0	0/1	0/0	./.	0|0	0|0	0/0	0/0	0|0	0|0	0/0	0|0	0/0	0/0	0/0	0/0	0|0	0/0	0/0	0/0	./.	0|0	0|0	0|0	0/0	0|0	0/0
Cq1A	35587500	Cq1A:35587500	G	A	9917.49	PASS	.	GT	0|0	0/0	0/0	.|.	./.	0/0	0/0	0|0	0|0	0/0	1|1	0/0	0/0	0/0	.|.	0|0	0/0	0/0	./.	0|0	0|0	0/0	0/0	0|0	0/0	.|.	0/0	0/0	0/0	0/0	1|1	0/0	./.	0/1	0|0	0|0	0/0	0/0	0|0	.|.	0/0	.|.	0/0	./.	0/0	0/0	0|0	0/0	1/1	0/0	1/1	0|0	0|0	1|1	./.	0|0	0/0
Cq1A	35639871	Cq1A:35639871	G	T	538.83	PASS	.	GT	0|0	0/0	0/0	.|.	0/0	0/0	0/0	0|0	0|0	0/0	0|0	0/0	0/0	0/0	0|0	0|0	0/0	0/0	./.	0|0	0|0	0/0	0/0	0|0	0/0	.|.	0/0	0/0	0/0	0/0	0|0	0/0	./.	0/0	0|0	0|0	0/0	0/0	0|0	.|.	0/0	0|0	0/0	./.	0/0	0/1	0|0	0/0	./.	0/0	./.	0|0	0|0	0|0	./.	0|0	./.
Cq1A	35688844	Cq1A:35688844	C	T	2939.91	PASS	.	GT	1|1	0/0	0/0	.|.	0/0	0/0	0/0	0|0	.|.	0/0	0|0	0/0	0/0	0/0	.|.	0|0	0/0	0/0	0/0	0|0	0|0	0/0	0/0	0|0	0/0	.|.	0/0	./.	0/0	0/0	0|0	0/0	0/0	0/0	0|1	0|0	./.	0/0	0|0	.|.	0/0	0|0	0/0	0/0	0/0	0/0	0|0	0/0	./.	0/0	./.	0|0	0|0	0|0	./.	0|0	0/0
Cq1A	35695121	Cq1A:35695121	G	A	153.73	PASS	.	GT	0|0	0/0	0/0	.|.	./.	0/0	0/0	.|.	0|0	0/0	.|.	0/0	0/1	0/0	.|.	0|0	0/0	0/0	0/0	0|0	0|0	0/0	0/0	0|0	0/0	.|.	0/0	0/0	0/0	0/0	0|0	0/0	0/0	0/0	0|0	0|0	0/0	0/0	0|0	0|0	0/0	0|0	0/0	0/0	0/0	0/0	0|0	./.	0/0	0/0	0/0	0|0	0|0	0|0	0/0	.|.	0/0
Cq1A	35707065	Cq1A:35707065	C	T	3158.91	PASS	.	GT	0|0	0/0	./.	.|.	0/0	0/0	0/0	0|0	0|0	0/0	0|0	0/0	0/0	0/0	0|0	0|0	0/0	0/0	0/0	0/1	0/1	0/0	0/1	0|0	0/0	.|.	0/0	0/0	0/0	0/0	0/1	./.	0/0	0/0	0|0	0|0	0/0	0/0	0|0	0|0	0/0	0|0	0/0	0/0	0/0	./.	0|0	0/0	./.	0/0	0/0	0|0	0|0	.|.	./.	0|0	0/0
Cq1A	35709250	Cq1A:35709250	T	C	13850.1	PASS	.	GT	0|0	0/0	0/0	.|.	0/0	0/0	./.	0|0	0|0	0/0	0|0	0/0	0/0	0/0	.|.	0|0	0/0	./.	0/0	./.	0/0	0/0	0/1	0|0	0/0	.|.	0/0	0/0	./.	0/0	0/0	./.	0/0	0/0	0|0	0|0	0/0	./.	0|0	0|0	0/0	.|.	0/0	0/0	0/0	0/0	0|0	0/0	0/0	0/0	./.	0|0	0|0	0|0	0/0	0|0	0/0
Cq1A	35719057	Cq1A:35719057	A	T	1112.72	PASS	.	GT	0|0	0/0	0/0	.|.	0/0	0/0	./.	0|0	0|0	0|1	0|0	./.	./.	0/0	.|.	0|0	0/0	./.	0/0	0/0	0/0	0/0	0/0	0|0	0/0	0|0	0/0	0/0	0/0	0/0	./.	./.	0/0	0/0	0|0	0|0	0/0	0/0	0|0	0|0	./.	0|0	0/0	0/0	0/0	0/0	0|0	0/0	0/0	0/0	0/0	0|0	0|0	.|.	0/0	0|0	0/0
Cq1A	35744958	Cq1A:35744958	C	T	4225.9	PASS	.	GT	0|0	0/0	0/0	0|0	0/0	0/0	0/0	0|0	0|0	0|0	0|0	0/0	./.	0/0	0|0	.|.	0/0	0/0	0/0	0/0	0/0	0/0	0/0	0|0	0/0	0|0	./.	0/1	0/0	0/0	0/0	0/0	0/0	0/0	.|.	0|0	./.	0/0	0|0	.|.	0/0	.|.	0/0	0/0	./.	0/0	0|0	0/0	0/0	0/0	0/0	.|.	0|0	0|0	0/0	.|.	0/0
Cq1A	35825776	Cq1A:35825776	G	C	29333.2	PASS	.	GT	0|0	0/0	0/0	.|.	0/0	0/0	0/0	0|0	0|0	.|.	.|.	0/0	0/0	0/0	.|.	0|0	0/0	0/0	0/0	1/1	0/0	0/0	0/1	0/1	0/0	1|1	0/0	./.	0/0	0/0	0/0	0/0	0/0	./.	0|0	0|0	0/0	0/1	0|0	0|0	0/0	1|1	./.	0/0	0/1	0/0	0|0	0/1	0/0	0/0	0/0	0|0	1|1	0|0	./.	.|.	0/0
Cq1A	35946340	Cq1A:35946340	G	A	43.16	PASS	.	GT	0|0	0/0	0/0	.|.	./.	0/0	0/0	0|0	0/1	0|0	0|0	0/0	0/0	0/0	.|.	0|0	0/0	0/0	0/0	0/0	0/0	0/0	0/0	0/0	0/0	.|.	./.	0/0	0/0	0/0	0/0	0/0	0/0	./.	0|0	0|0	0/0	0/0	0|0	0|0	./.	0|0	0/0	0/0	./.	./.	0|0	0/0	0/0	0/0	0/0	0|0	0|0	0|0	./.	0|0	0/0
Cq1A	35960859	Cq1A:35960859	G	T	12937.6	PASS	.	GT	0|0	0/0	0/0	.|.	0/0	0/0	0/0	0|0	0/0	0|0	0|0	0/0	0/0	0/0	0|0	0|0	0/0	0/0	0/0	0/0	0/0	./.	0/0	0/0	0/0	.|.	0/0	0/0	0/0	0/0	0/0	0/0	0/0	./.	0/1	0|0	0/0	0/0	.|.	.|.	0/0	0|0	0/0	0/0	0/0	./.	0|0	0/0	./.	./.	0/0	0|0	.|.	0|0	0/0	.|.	0/0
Cq1A	35960957	Cq1A:35960957	A	C	200488	PASS	.	GT	1|1	1/1	1/1	.|.	0/0	1/1	./.	1|1	1/1	0/1	1|1	1/1	0/0	1/1	0|0	1|1	1/1	0/0	0/1	1/1	1/1	./.	0/1	1/1	1/1	.|.	1/1	0/0	1/1	1/1	1/1	1/1	1/1	1/1	1/1	1|1	1/1	1/1	.|.	0|0	0/0	1|1	1/1	./.	1/1	0/0	1|1	1/1	1/1	0/0	1/1	1|1	1|1	1|1	1/1	.|.	0/0
Cq1A	35962592	Cq1A:35962592	T	A	34.04	PASS	.	GT	0|0	0/0	0/0	.|.	0/0	0/0	0/0	0|0	0/0	0/0	0|0	./.	0/0	0/0	.|.	0|0	0/0	0/0	0/0	0/0	0/0	./.	0/0	0/0	0/0	.|.	./.	0/0	0/0	./.	0/0	0/0	0/0	0/0	0/0	0|0	0/0	0/0	0|0	0|0	./.	0|1	0/0	./.	./.	0/0	0|0	0/0	0/0	0/0	0/0	0|0	0|0	0|0	./.	0|0	0/0
Cq1A	35962626	Cq1A:35962626	G	T	2203.42	PASS	.	GT	0|0	0/0	0/0	0/1	0/0	0/0	0/0	.|.	0/0	./.	0|0	./.	0/0	0/0	.|.	0|0	0/0	0/0	0/0	0/0	0/0	0/1	0/0	0/0	0/0	0|0	0/0	0/0	0/0	./.	0/0	0/0	0/0	0/0	0/0	0|0	0/0	0/0	0/1	0|0	0/0	0/1	0/0	0/0	./.	0/0	0/1	0/0	./.	0/0	0/0	0|0	0|0	0|0	0/0	0|0	./.
Cq1A	35996837	Cq1A:35996837	G	A	26964.9	PASS	.	GT	0|0	0|1	0/0	./.	0/0	0/0	./.	0|0	0/0	0/0	0|0	0/0	0/0	0/0	.|.	0|1	0/0	./.	./.	0/0	0/0	./.	0/0	./.	0/0	0|0	0/0	./.	0/0	0|1	0/0	0|1	0/0	0/0	0|1	0|0	0/0	0/0	0/0	0|0	./.	0/0	0|1	0/0	0/0	0/0	0/0	0/0	0/0	0/0	0|1	0|1	0|0	0|0	0/0	0|1	0/0
Cq1A	35996888	Cq1A:35996888	G	A	314.98	PASS	.	GT	0|0	0|0	0/0	./.	0/0	0/0	./.	0|0	0/0	0/0	0|0	0/0	0/0	0/0	.|.	0|0	0/0	./.	./.	0/0	0/0	./.	0/0	./.	0/0	0|0	0/0	0/0	0/0	0|0	0/0	0|0	0/0	0/1	0|0	0|0	0/0	0/0	0/0	0|0	./.	0/0	0|0	0/0	0/0	0/0	0/0	./.	0/0	./.	0|0	0|0	0|0	0|0	0/0	0|0	0/0
Cq1A	35996899	Cq1A:35996899	A	T,*	44268.6	PASS	.	GT	0|1	0/1	0/0	./.	0/0	0|1	./.	0|0	0/0	0|1	0|1	0/0	0/0	0|1	.|.	0/2	0|1	./.	./.	0/0	0/0	./.	0|1	./.	0|1	0|0	0/0	0/0	0|1	0|2	0|1	0|0	0|1	0/0	0/2	0|0	0/0	0/0	0|1	0|0	./.	0/0	0|2	0|1	0|1	0/0	0|1	./.	0|1	./.	0/1	0/2	0|0	0|1	0/0	0/2	0/0
Cq1A	36003494	Cq1A:36003494	G	C	3775.65	PASS	.	GT	0|0	0/0	./.	./.	0/0	0|0	0/0	0|0	0/0	0|0	0|0	0/0	0/0	0|0	0|0	1/1	0|0	0/0	0/0	0/0	0/0	0/0	.|.	0/0	0|0	0|0	0/0	0/0	0|0	0|0	0|0	0|0	0|0	0/0	0/0	0|0	0/0	0/0	0|0	.|.	0/0	0/0	0|0	1|1	.|.	./.	0|0	0/0	0|0	0/0	0/0	0/0	0|0	0|0	./.	./.	0/0
Cq1A	36022317	Cq1A:36022317	G	A	40312.8	PASS	.	GT	0|0	1/1	0/0	./.	./.	1|1	0/0	1|1	0/0	.|.	0|0	0/0	0/0	1|1	.|.	1/1	1|1	./.	0/0	0/0	0/0	./.	0/1	0/0	1|1	0|0	1/1	0/0	0|0	1|1	0/1	1|1	1|1	./.	0/0	0|0	0/0	0/1	1|1	.|.	0/0	0/0	0|0	1|1	1|1	0/0	1|1	0/0	0|0	0/0	0/0	1/1	0|0	0|0	0/0	0/1	0/0
Cq1A	36053691	Cq1A:36053691	C	T	6415.28	PASS	.	GT	0|0	0/1	0/0	./.	0/0	0|0	0/0	0/1	0/0	0|0	0|0	0/0	./.	0|0	0|0	0/1	0|0	0/0	0/0	0/0	0/1	0/0	./.	0/0	0|0	0|0	./.	0/0	0|0	.|.	0/0	0|0	0/1	0/0	0/0	0/1	0/0	0/1	.|.	0|0	./.	0/1	0/1	0|0	0/1	./.	0|0	0/1	0|0	0/0	./.	0/0	0/1	0/1	0/0	0/1	0/0
Cq1A	36053767	Cq1A:36053767	G	T	1522.79	PASS	.	GT	0|0	0/0	0/0	1/1	0/0	0|0	0/0	0/0	0/0	0|0	.|.	0/0	0/0	0|0	.|.	0/0	0|0	0/0	0/0	0/0	0/0	./.	0/0	0/0	0|0	0|0	./.	0/0	0|0	.|.	0/0	0|0	0/0	0/0	0/0	0/0	0/0	0/0	.|.	0|0	./.	0/0	0/0	0|0	0/0	./.	0|0	0/0	0|0	0/0	./.	0/0	0/0	0/0	./.	0/0	0/0
Cq1A	36083016	Cq1A:36083016	C	T	11617.1	PASS	.	GT	0|1	0|1	0/0	0|1	0/0	0|0	0/0	0|1	0/0	0|0	0|0	0|1	./.	0|0	0|0	0|1	0|0	0|1	0/0	0/0	0/0	0|1	0/0	0/0	0|1	.|.	0/0	0/0	0|0	0|0	0/0	0|0	0/0	0/0	0/0	0/0	0/0	0/0	0/1	.|.	0/0	0/0	0/0	0|1	0/0	0/0	0|1	0/0	0|0	0/0	0/0	0/0	0/0	0/0	0/0	0/0	0/0
Cq1A	36115224	Cq1A:36115224	T	C	2038.95	PASS	.	GT	0|0	0/1	./.	0|0	0/0	1|1	0/0	0/1	0/0	0|0	0|0	0|0	0/0	0|0	0|0	0|0	0|0	0|0	./.	0/0	0/0	0|0	0/0	0/0	0|0	.|.	0/0	0/0	0|0	0|0	0/0	1|1	0/0	0/0	0/0	0/0	./.	0/0	0/0	0|0	./.	0/0	0/0	0|0	0/0	0/0	0|0	0/0	0|0	0/0	0/0	0/0	./.	0/0	0/0	0/0	0/0
Cq1A	36183349	Cq1A:36183349	C	T	1454.23	PASS	.	GT	0|0	0/0	0/0	.|.	0/0	0|0	0/0	0/0	./.	0|0	0|0	.|.	0/0	0|0	0|0	0|0	0|0	0|0	0/0	./.	0/0	0|0	0/0	0/0	0|0	.|.	0|1	0/0	0|0	0|0	0/0	.|.	0/0	0/0	0/0	0/0	0/0	0/0	0/0	.|.	0/0	0/0	0/0	0|0	0/0	0/0	0|0	0/0	.|.	0/0	0/0	0/0	0/0	0/0	./.	0/0	0/0
Cq1A	36197208	Cq1A:36197208	G	A	181.77	PASS	.	GT	0|0	0/0	0/0	0|0	0/0	0|0	0/0	0/0	0/0	.|.	0|0	.|.	0/0	0|0	.|.	.|.	0|0	0|0	./.	0/0	0/0	0|0	0/0	0/0	0|0	.|.	0|0	0/0	0|0	0|0	0/0	0|0	./.	0/0	0/0	0/0	0/0	0/1	0/0	.|.	0/0	0/0	0/0	0|0	0/0	./.	0|0	0/0	0|0	0/0	./.	0/0	0/0	0/0	0/0	0/0	./.
Cq1A	36197277	Cq1A:36197277	A	C	14555.3	PASS	.	GT	0|0	0/0	0/0	0|0	0/0	0|0	0/0	0/1	0/0	1|1	0|0	.|.	0/0	0|0	.|.	.|.	1|1	0|0	0/0	0/0	0/0	0|0	0/1	0/0	1|1	.|.	0|0	0/0	0|0	1|1	0/0	0|0	0/1	0/1	0/0	0/0	0/0	0/0	1/1	.|.	0/0	0/0	0/0	0|0	./.	./.	0|0	0/1	0|0	0/0	0/0	0/0	0/0	0/0	./.	1/1	./.
Cq1A	36202583	Cq1A:36202583	C	A	420.85	PASS	.	GT	0|0	0/0	0/0	0|0	0/0	0|0	./.	0/0	0/0	0|0	0|0	0|0	./.	0|0	0|0	0|0	0|0	0|0	./.	0/0	0/0	0|0	0/0	0|1	0|0	0|0	0|0	0/0	0|0	0|0	0/0	0|0	0/0	0/0	0/0	0/0	0/0	0/0	0/0	.|.	./.	0/0	0/0	0|0	0/0	0/0	0|0	0/0	0|0	0/0	0/0	0/0	0/0	0/0	0/0	0/0	./.
Cq1A	36204932	Cq1A:36204932	C	T	19790.5	PASS	.	GT	0|0	1/1	0/0	.|.	0/0	1|1	0/0	0/0	0/0	0|0	.|.	0|0	0/0	1|1	.|.	1|1	0|0	0|0	0/0	0/0	0/0	.|.	0/0	0|0	0|0	0|0	1|1	0/0	0|0	0|0	./.	1|1	0/0	0/0	0/0	0/0	./.	0/1	0/0	.|.	0/0	./.	0/0	1|1	0/1	0/0	1|1	0/0	.|.	./.	0/0	0/0	0/0	0/0	0/0	0/0	./.
Cq1A	36207973	Cq1A:36207973	C	T	23123	PASS	.	GT	0|0	0/0	0|1	0|0	0/0	0|0	0/0	0/0	0/0	0|0	0|0	0|1	0/0	0|0	0|0	0|1	0|0	0|0	0/0	./.	0|1	0|1	0/0	0|0	0|0	0|0	0|0	0/0	.|.	0|0	0/0	0|0	0/0	0/0	0|1	0|1	0|1	0/0	0/0	.|.	0/0	0/0	0|1	0|1	0/0	0/0	0|0	0/0	0|1	./.	0/0	0/0	0/0	0/0	./.	./.	0/0
Cq1A	36227051	Cq1A:36227051	A	G	66962.9	PASS	.	GT	0|0	0/0	.|.	1|1	0/0	0|0	0/0	./.	1/1	0|0	0/1	1|1	0/0	0|0	0|0	0|0	0|0	0|0	0/0	1/1	1|1	0|0	0/1	1|1	0|0	1|1	.|.	0/0	0|0	0|0	./.	0|0	0/1	0/0	0|0	1|1	1|1	0/1	0/0	0|0	./.	1/1	1|1	0|0	0/0	0/0	.|.	0/1	0|0	./.	0/0	0/0	1/1	0/0	1/1	0/0	0/0
Cq1A	36264075	Cq1A:36264075	A	G	174707	PASS	.	GT	1|1	1/1	1|1	.|.	1/1	0/1	1/1	1/1	1/1	1|1	1/1	1|1	./.	1|1	.|.	1|1	1|1	1|1	1/1	1/1	1|1	0/1	1/1	1|1	1|1	.|.	1|1	./.	1|1	.|.	1/1	1|1	1/1	1/1	1|1	1|1	1|1	./.	1/1	.|.	0/0	1/1	1|1	1|1	1/1	./.	1|1	1/1	.|.	1/1	1/1	1/1	1/1	1/1	./.	1/1	0/0
Cq1A	36296045	Cq1A:36296045	G	T	223.19	PASS	.	GT	0|0	./.	.|.	.|.	0/0	0/0	0/0	0/0	0/0	0|0	./.	0|0	0/0	0|0	0|0	.|.	0|0	0|0	./.	./.	0|0	0/0	0/0	0|0	0|0	0|0	0|0	0/0	0|0	.|.	0/0	.|.	0/0	0/0	0|0	0|0	0|0	0/0	0/0	.|.	0/0	0/0	0|0	0|0	0/1	0/0	0/1	0/0	0|0	./.	0/0	0/0	0/0	0/0	0/0	0/0	0/0
Cq1A	36303839	Cq1A:36303839	T	A	271.96	PASS	.	GT	.|.	0/0	0|0	0|0	0/0	0/0	./.	0/0	0/0	0|0	0/0	0|0	./.	0|0	.|.	0|0	0|0	0|0	0/0	0/0	0|0	0/0	0/0	0|0	0|0	.|.	0|0	0/0	0|0	0|0	0/0	.|.	0/0	0/0	0|0	0|0	0|0	0/0	0/0	.|.	0/0	0/0	0|0	0|0	./.	./.	0/0	0/0	0|0	0/0	0/0	0/0	0/0	0|1	./.	0/0	0/0
Cq1A	36315002	Cq1A:36315002	G	A	64.27	PASS	.	GT	0|0	0/0	0|0	0|0	0/0	0/0	0/0	0/0	0/0	.|.	0/0	0|0	./.	.|.	0|0	0|0	0|0	.|.	0/0	0/0	0|0	0/0	0/0	0|0	0|0	.|.	0|0	0/0	0|0	0|0	0/0	0|0	0/0	./.	0|0	0|0	0|0	0/0	0/0	.|.	0/0	0/0	0|0	.|.	0/0	./.	./.	0/0	0|0	0|1	0/0	0/0	0/0	0|0	0/0	0/0	0/0
Cq1A	36402378	Cq1A:36402378	A	G	1387.42	PASS	.	GT	.|.	0/0	0|0	.|.	./.	0/0	0/0	0/0	0/0	0|0	./.	0|0	0/0	0|0	0|0	0|0	0|0	0|0	0/0	0/0	0|0	0/0	0/0	0|0	0|0	0|0	0|0	0/0	0|0	0|0	0/0	0|0	0/0	0/0	0|0	0|0	0|0	0/0	0/0	.|.	./.	0/0	0|0	0|0	0/0	./.	0/0	0/0	.|.	0|0	./.	0/1	0/0	0|0	0/0	0/0	0/0
Cq1A	36428930	Cq1A:36428930	G	A	198.17	PASS	.	GT	0|0	0/0	0|0	0|0	0/0	0/0	0/0	0/0	0/0	0|0	0/0	0|0	./.	0|0	.|.	0|0	0|0	0|0	./.	0/0	0|0	./.	./.	0|0	0|0	.|.	0|0	0/0	0|0	.|.	./.	0|0	0/0	0/0	0|0	0|0	0|0	0/0	0/0	0|0	0/0	0/0	1|1	0|0	0/0	0/0	0/0	0/0	0|0	0|0	0/0	0/0	0/0	0|0	0/0	0/0	0/0
Cq1A	36442744	Cq1A:36442744	A	T	3844.11	PASS	.	GT	1|1	0/1	0|0	1|1	0/0	0/0	0/0	0/0	0/0	0|0	0/0	.|.	0/0	0|0	0|0	.|.	0|0	0|0	0/0	0/0	0|0	0/0	0/0	0|0	0|0	.|.	0|0	0/0	0|0	0|0	0/0	.|.	0/0	0/0	0|0	0|0	0|0	0/0	0/0	0|0	./.	0/0	0|0	0|0	0/0	0/0	0/0	./.	0|0	0|0	./.	0/0	0/0	0|0	./.	0/0	0/0
Cq1A	36565192	Cq1A:36565192	T	C	2045.86	PASS	.	GT	0|0	0/0	0|0	.|.	0/0	0/0	./.	0/0	./.	0|0	0/0	0|1	0/0	0|0	.|.	0|0	0|0	0|0	0/0	0|1	0|0	0/0	0/0	0|0	0|0	0|0	.|.	0/0	0|0	0|0	0/0	.|.	0|1	0/0	0|0	0|0	0|0	./.	0/0	.|.	./.	0/0	0|0	0|0	0/0	./.	0/0	0/0	0|0	0|0	0/0	0/0	0/0	0|0	0/0	./.	0/0
Cq1A	36567521	Cq1A:36567521	G	A	920.55	PASS	.	GT	0|0	0/0	0|0	0|0	0/0	0/0	0/0	0/0	0/0	0|0	0/0	0|0	0/0	0|1	0|0	0|0	0|0	0|0	0/0	0|0	0|0	./.	0/0	0|0	0|0	0|0	0|0	0/0	0|0	0|0	0/0	0|0	.|.	0/0	0|1	0|0	0|0	0/0	0/0	.|.	0/0	0/0	0|0	0|0	0/0	0/0	0/0	0/0	0|0	0|0	./.	0/0	./.	0|0	./.	./.	0/0
Cq1A	36567667	Cq1A:36567667	A	G	2016.83	PASS	.	GT	0|0	1/1	.|.	.|.	0/0	1/1	0/0	0/0	0/0	0|0	./.	0|0	./.	0|0	0|0	0|0	0|0	0|0	0/0	.|.	0|0	0/0	./.	0|0	0|0	0|0	.|.	0/0	0|0	0|0	0/0	1|1	0|0	0/0	0|0	0|0	0|0	0/0	0/0	.|.	./.	0/0	0|0	0|0	0/0	0/0	0/0	0/0	.|.	0|0	./.	0/0	0/0	0|0	0/0	0/0	0/0
Cq1A	36622194	Cq1A:36622194	C	T	1347.51	PASS	.	GT	0|0	./.	0|0	.|.	0/0	0/0	0/0	0/0	0/0	0|0	0/0	0|0	./.	0|0	0|0	0|0	0|0	0|0	0/0	0|0	0|0	0/0	0/0	0|0	0|0	.|.	0|0	0/0	1|1	0|0	./.	0|0	0|0	0/0	0|0	0|0	0|0	0/0	0/0	0|0	0/0	0/0	0|0	.|.	./.	0/0	0/0	0/0	0|0	0|0	./.	0/0	0/0	.|.	0/0	./.	0/0
Cq1A	36634012	Cq1A:36634012	C	T	8302.15	PASS	.	GT	0|0	0/0	0|0	.|.	./.	0/0	0/0	0/0	0/0	.|.	0/0	0|0	./.	0|0	0|0	0|0	1|1	.|.	./.	0|0	0|0	0/0	0/0	0|0	1|1	.|.	0|0	0/0	0|0	1|1	0/0	0|0	.|.	0/1	0/1	0|0	0|0	0/0	0/0	.|.	0/0	0/0	.|.	.|.	0/1	0/0	0/0	0/0	0|0	0|0	0/0	1/1	0/0	0|0	0/0	1/1	0/0
Cq1A	36637482	Cq1A:36637482	T	C	7932.44	PASS	.	GT	0|1	0/0	0|0	.|.	0/0	0/0	0/0	0/0	0/0	0|1	./.	0|1	0/0	0|0	0|0	0|0	0|0	0|0	0/0	0|0	0|1	0/0	0|1	0|0	0|0	.|.	0|0	0/0	0|0	0|1	0/0	0|0	0|0	0/0	0/0	0|0	0|0	0|1	0/0	.|.	0/0	0/0	0|0	0|0	0/0	0/0	0|1	0/0	0|1	0|0	./.	0/0	0|1	0|0	./.	./.	0/0
Cq1A	36637514	Cq1A:36637514	A	G	26008.9	PASS	.	GT	0|1	0|1	0|0	.|.	0/1	0/0	0/0	0/1	0/0	0|1	0/0	0|0	0/0	0|0	0|1	0|1	0|1	0|1	0/0	0|1	0/1	0/0	0|1	0|0	0|1	.|.	0|1	0|1	0|0	0|0	0/0	0|1	0|0	0/0	0|1	0/1	0|0	0|1	0/0	.|.	0/0	0/0	0|0	0|0	0/0	0/0	0|1	0/0	0|0	0|1	./.	0/0	.|.	0|0	./.	0/0	0|1
Cq1A	36654372	Cq1A:36654372	A	G	3007.92	PASS	.	GT	0|0	0|0	0|0	.|.	0/0	0/0	0/0	0/0	0/0	0|0	0/0	0|0	0/0	0|0	0|0	0|0	0|0	0|0	0/0	0|0	0/0	0/0	0|0	0|0	0|0	.|.	0|0	0|0	0|0	0|0	0/0	0|0	0|0	0/0	0|0	0/0	0|0	0/1	0/0	.|.	0/0	0/0	0|0	0|0	0/0	0/0	0|0	0/0	0|0	0|0	./.	0/0	0/1	0|0	./.	0/0	0|0
Cq1A	36678394	Cq1A:36678394	G	A	1153.07	PASS	.	GT	0|0	0|0	0|0	0|0	0/0	0/0	./.	0/0	0/0	0|0	0/0	.|.	0/0	0|0	0|0	.|.	0|0	0|0	0/0	0|0	0/0	0/0	0|0	0|0	0|0	.|.	0|0	.|.	0|0	0|0	0/0	0|0	.|.	0/1	0|0	0/0	0|0	0/0	0/0	.|.	0/0	0/0	0|0	0|0	0/0	0/0	.|.	./.	0|0	0|0	0/0	0/0	./.	0|0	0/0	./.	0|0
Cq1A	36696258	Cq1A:36696258	T	A,*	4928.21	PASS	.	GT	0|0	.|.	0|0	.|.	0/0	0/0	0/0	0/0	0/0	0|0	0/0	0|0	0/0	0|1	0|0	0|0	0|0	0|0	./.	0|1	0/0	0/0	0|0	0|0	0|0	0|1	0|1	0|0	0|0	0|1	./.	0|0	0|1	./.	0|0	0/0	0|2	0|1	0/0	.|.	0/0	0/2	0|0	0|1	0/0	0/0	0|0	0|1	.|.	0|0	0/0	0/0	0|2	0|1	./.	0|1	0|0
Cq1A	36762572	Cq1A:36762572	C	A	6014.62	PASS	.	GT	0|0	0|0	0|0	0|0	./.	0/0	./.	0/0	0/1	0|0	0/0	.|.	0/0	0|0	0|0	0|0	0|0	0|0	0/0	0|0	0/0	0/0	0|0	0|0	0|0	0|0	0|0	0|0	0|0	0|0	./.	0/1	0|0	./.	0|0	0/0	0/1	0|0	0/0	0|0	0/0	0/1	.|.	0|0	0/0	0/0	0|0	0|0	0|0	0/1	./.	0/0	0|0	0|0	0/0	0|0	.|.
Cq1A	36762616	Cq1A:36762616	C	A	982.42	PASS	.	GT	0|0	0|0	0|0	0|0	./.	0/0	./.	0/0	0/0	0|0	./.	.|.	0/0	0|0	0|0	0|0	0|0	0|0	0/0	0|0	0/0	./.	.|.	0|0	0|0	0|0	0|0	0|0	0|0	0|0	0/0	0/0	0|0	0/0	0|0	0/0	0/0	0|0	0/0	0|0	0/0	0/0	0|0	.|.	0/0	0/0	0|0	0|0	0|0	./.	./.	0/0	0/1	0|0	0/0	0|0	0|0
Cq1A	36766504	Cq1A:36766504	A	T	47016.5	PASS	.	GT	0/1	0|0	0/1	.|.	./.	0/1	0/0	0/1	0/1	0/1	0/0	0/1	0/1	0/1	0/1	0/1	0/1	.|.	0/1	0/1	0/1	0/1	0|0	0|0	0/1	.|.	.|.	0|0	0/1	0/1	0/0	./.	0/1	./.	0/1	0/1	0/1	0/1	0/1	0|0	0/1	0/1	0|1	0/1	0/1	./.	0/1	0/1	0|0	0/1	0/1	0/1	0/1	.|.	0/1	.|.	0|0
Cq1A	36774770	Cq1A:36774770	T	C	7124.86	PASS	.	GT	0/0	0|0	0/1	0|0	0/0	0/0	0/0	0/0	0/0	0/0	0/0	0/1	0/0	0/0	0/0	0/0	0/0	0|0	0/0	0/1	0/0	0/0	0|0	0|0	./.	.|.	.|.	.|.	0/0	0/0	0/0	0/0	0/0	0/0	0/0	0/0	0/0	0/0	0/0	.|.	0/0	0/0	0/1	0/0	0/0	./.	0/0	0/0	.|.	0/0	0/0	0/0	0/0	0|0	0/1	0|0	0|0
Cq1A	36796357	Cq1A:36796357	G	T	8152.66	PASS	.	GT	0/0	0|0	0/0	0/1	0/0	0/1	0/0	0/1	0/0	0/1	0/1	0/0	0/0	0/1	0/0	0/1	0/1	0|0	0/0	0/1	0/0	0/0	0|0	0|0	0/1	.|.	.|.	0|0	./.	./.	0/0	0/1	0/1	0/1	0/1	0/0	0/0	0/1	0/0	.|.	0/0	0/0	./.	0/1	./.	0/0	0/0	./.	0/1	0/0	./.	0/0	0/1	0/1	./.	.|.	0|0
Cq1A	36796474	Cq1A:36796474	A	T	2049.51	PASS	.	GT	0/0	0|0	0/0	0|1	0/0	./.	0/0	0/0	0/0	0/0	0/0	0/0	0/0	0|1	0/0	0/0	./.	0|0	0/0	0/0	0/0	0/0	0|0	0|0	0/0	.|.	.|.	0|0	0/0	./.	0/0	0/0	0/0	0/0	0/0	0/0	0/0	./.	0/0	0|0	0/0	0/0	./.	./.	0/0	0/0	0/0	0/0	0/0	0/0	0/0	0/0	./.	0/0	./.	.|.	0|0
Cq1A	36801746	Cq1A:36801746	C	T	353.49	PASS	.	GT	0/0	0|0	0/0	0|0	0/0	0/0	0/0	./.	0/0	0/0	0/0	0/0	0/1	0|0	0/0	0/0	0/0	0|0	./.	0/0	0/0	./.	0|0	.|.	0/0	.|.	0|0	0|0	0/0	0/0	0/0	0/0	0/0	./.	0/0	0/0	0/0	0/0	0/0	.|.	0/0	0/0	0/0	0/0	0/0	0/0	0/0	0/0	0/0	./.	./.	0/0	0/0	0/0	./.	0|0	0|0
Cq1A	36813892	Cq1A:36813892	G	A	18512.8	PASS	.	GT	0/0	0|0	0/1	0|0	./.	0/0	./.	0/0	0/0	./.	0/0	0/0	0/0	0|0	./.	0/1	0/0	0|0	0/1	0/1	0/1	0/0	0|0	0|0	0/0	.|.	0|0	0|0	0/1	./.	./.	0/0	0/0	0/0	0/1	0/0	0/0	0/1	0/0	0|0	./.	0/1	0|1	0/0	0/0	0/0	0/0	./.	0/1	0/0	0/0	0/1	0/0	0/0	0/1	0/1	0|0
Cq1A	36817748	Cq1A:36817748	T	C	3358.79	PASS	.	GT	0/0	0|0	0/0	.|.	0/0	0/0	./.	0/0	./.	0/0	0|1	0/0	0/0	0|0	./.	0/0	0/0	0|0	./.	0/0	0/0	./.	0|0	.|.	0/0	.|.	0|0	0|0	0/0	0/0	./.	0/0	0/0	0/0	0|1	0/0	0/0	0/0	0/0	.|.	0/0	0/0	0|0	0/0	0/0	./.	0/0	0/0	0/0	0/0	0/0	0/0	0/0	0|1	0/0	0/0	0|0
Cq1A	37041110	Cq1A:37041110	C	A	2233.56	PASS	.	GT	0/0	0|0	./.	0|0	0/0	0/0	0/0	0/0	0/0	0/0	0|0	0/0	0/0	0|0	0/0	0/0	0/0	0|0	0/0	0/0	0/0	0/0	0|0	0|0	0/0	0|0	0|0	0|0	0/0	0/0	0/0	0/0	0/0	./.	0|0	0/0	0/0	0/0	0/0	0|0	0/0	0/0	0|0	0/0	0/0	0/0	0/0	0/1	0/0	./.	0/0	0/0	0/0	0|0	0/0	0/0	0|0
Cq1A	37046732	Cq1A:37046732	T	C	6543.74	PASS	.	GT	0/0	0|0	0/0	.|.	0/0	0/0	0/0	0/0	1/1	0/0	0|0	1/1	0/0	0|0	0/0	0/0	0/0	0|0	0/0	0/0	0/0	0/0	0|0	0|0	./.	0|0	0|0	0|0	0/0	0/0	0/0	0/0	0/0	0/0	0|0	0/0	1/1	0/0	0/0	0|0	./.	./.	0|0	0/0	0/0	0/0	0/0	0/0	./.	0/0	0/0	0/0	0/0	0|0	./.	0/0	0|0
Cq1A	37046933	Cq1A:37046933	A	G	145.16	PASS	.	GT	0/0	0|0	0/0	0|0	0|1	0/0	0/0	0/0	0/0	0/0	0|0	0/0	0/0	0|0	0/0	0/0	0/0	0|0	0/0	0/0	0/0	0/0	0|0	0|0	0/0	0|0	0|0	0|0	./.	./.	0/0	0/0	0/0	0/0	0|0	0/0	0/0	0/0	0/0	0|0	./.	0/0	0|0	0/0	0/0	0/0	./.	0/0	0/0	./.	0/0	0/0	0/0	0|0	./.	0/0	.|.
Cq1A	37048669	Cq1A:37048669	T	G	2349.92	PASS	.	GT	0/0	0|0	0/0	0|0	0|0	0/0	0/0	0/0	0/0	0/0	0|0	0/0	0|1	0|0	./.	0/0	0/0	0|0	0/0	0/0	0/0	0/0	0|0	0|0	0/0	0|0	.|.	.|.	0/0	0/0	0/0	0/0	0/0	0/0	0|1	0/0	0/0	0/0	0/0	.|.	./.	0/0	0|0	0/0	0/0	0/0	0/0	0/0	0/0	0/0	0/0	0/0	0/0	0|0	0/0	./.	.|.
Cq1A	37052714	Cq1A:37052714	A	G	27983.5	PASS	.	GT	0/1	0/1	0/0	0|0	0/1	0/1	0/1	0/1	0/1	0/1	0/1	0/1	0/1	0|0	./.	0/1	0/1	0|0	0/1	0/0	0/1	0/1	0|0	0/1	0/1	.|.	0|0	0|0	0/0	./.	0/1	0/1	0/1	0/1	0/1	0/1	./.	./.	0/0	.|.	0/0	0/0	0|0	0/1	0/1	./.	0/1	0/0	0/1	./.	0/1	0/1	0/1	0/1	./.	0/1	.|.
Cq1A	37059881	Cq1A:37059881	A	G	222571	PASS	.	GT	1/1	1/1	1/1	.|.	0/0	1/1	0/0	./.	1/1	1/1	1/1	1/1	0/0	0/1	0/0	1/1	1/1	0|0	1/1	1/1	1/1	0/0	1|1	./.	1/1	.|.	1|1	0|0	./.	1/1	1/1	1/1	1/1	1/1	1/1	1/1	./.	1/1	1/1	.|.	0/0	1/1	1|1	1/1	1/1	0/0	1/1	1/1	1/1	0/0	1/1	1/1	1/1	1/1	./.	1/1	0|0
Cq1A	37060090	Cq1A:37060090	A	T	50115.4	PASS	.	GT	0/0	0/0	1/1	.|.	./.	0/0	0/0	0/0	1/1	0/0	./.	1/1	0/0	./.	0/0	0/0	0/0	.|.	0/0	1/1	1/1	0/0	0/1	1/1	0/0	.|.	0|0	0|0	0/0	0/0	0/0	0/0	./.	0/0	0/0	1/1	1/1	0/0	0/0	.|.	0/0	1/1	1|1	0/0	0/0	0/0	0/0	0/1	0/0	0/0	./.	0/0	./.	0/0	1/1	./.	0/1
Cq1A	37070729	Cq1A:37070729	C	G	781.58	PASS	.	GT	./.	0/0	0/0	0|0	0/0	0/0	0/0	0/0	./.	0/0	0/0	./.	0/0	0/0	./.	0/0	0/0	0|0	0/1	0/0	0/0	0/0	0/0	0/0	0/0	0|0	0|0	0|0	0/0	./.	./.	0/0	0/0	0/0	0/0	0/0	0/0	0/0	0/0	0|0	0/0	0/0	0|0	0/0	./.	0/0	0/0	0/0	0/0	0/0	0/0	0/0	0/0	0/0	./.	0/0	0/0
Cq1A	37102660	Cq1A:37102660	T	C	3979.25	PASS	.	GT	0/0	0/0	0/0	0|0	0/0	0/0	./.	0/0	0/0	0/0	0/0	0/0	0/0	0/0	0/0	0/0	0/0	0|0	0/0	0/0	0/0	./.	0/0	0/0	0/0	.|.	.|.	0|0	0/0	0/0	0/0	0/0	0/0	0/0	0/0	0/0	0/0	0/0	0/0	.|.	0/0	0/0	0|0	0/0	0/0	0/0	0/0	0/0	./.	0/0	0/0	0/1	0/0	0/0	0/0	0/0	0/0
Cq1A	37111896	Cq1A:37111896	A	G	94.74	PASS	.	GT	0/0	0/0	./.	.|.	./.	0/0	0/0	0/0	0/0	0/0	0/0	0/0	0/0	0/0	./.	0|1	0/0	0|0	./.	0/0	0/0	0/0	0/0	0/0	0/0	.|.	0|0	0|0	0/0	0/0	0/0	./.	0/0	0/0	0/0	0/0	0/0	0/0	0/0	0|0	0/0	0/0	0|0	0/0	0/0	0/0	0/0	0/0	./.	0/0	0/0	0/0	0/0	0/0	0/0	./.	0/0
Cq1A	37112073	Cq1A:37112073	G	A	5712.81	PASS	.	GT	0/0	0/0	0/0	0|0	0/0	0/0	0/0	0/0	0/0	0/0	0/0	0/0	0/0	0/0	0/0	0|0	0/0	0|0	./.	0/0	0/0	0/0	0/0	0/0	0/0	.|.	0|0	.|.	0/0	0/0	0/0	0/0	0/0	./.	0/0	0/0	./.	./.	0/0	0/1	./.	0/0	0|0	./.	0/0	0/0	0/0	0/0	0/0	0/0	0/0	0/0	0/0	0/0	./.	0/0	0/0
Cq1A	37172996	Cq1A:37172996	G	T	2190.21	PASS	.	GT	0/0	0/0	./.	0|0	./.	0/0	0/0	0/0	0/0	0/0	0/0	0/0	0/0	0/0	0/0	0|0	0/0	0|0	0/0	0/0	0/0	0/0	0/0	0/0	0/0	.|.	0|0	0|0	0/0	0/0	./.	0/1	0/0	0/0	0/0	0/0	0/0	0/0	0/0	./.	0/0	0/0	0|0	./.	0/0	0/0	./.	0/0	0/0	0/0	./.	0/0	0/0	./.	0/0	0/0	./.
Cq1A	37253944	Cq1A:37253944	C	G	1437.72	PASS	.	GT	0/0	0/0	0/0	.|.	0/0	0/0	0/0	0/0	0/0	./.	0/0	0/0	./.	0/0	0/0	0|0	0/0	.|.	0/0	./.	0/0	0/0	0/0	0/0	0/0	0|0	0|0	0|0	./.	./.	0/0	0/0	0/0	./.	0/0	0/0	0/0	0/0	0/0	0/0	0/0	0/0	0|0	0/0	0/0	0/0	0/0	./.	1/1	0/0	./.	0/0	0/0	0/0	./.	0/0	0/0
Cq1A	37277115	Cq1A:37277115	T	A	1286.79	PASS	.	GT	0/0	0/0	0/0	.|.	0/0	./.	0/0	0/0	0/0	./.	./.	0/0	0/0	0/0	0/0	.|.	0/0	0|0	0/0	0/0	0/0	./.	0/0	0/0	0/0	.|.	0|0	0|0	0/0	0/0	0/0	./.	./.	0/0	0/0	0/0	0/0	0/0	0/0	./.	0/0	0/0	1|1	0/0	0/0	0/0	0/0	0/0	0/0	0/0	0/0	0/0	0/0	0/0	0/0	0/0	0/0
Cq1A	37350780	Cq1A:37350780	G	A	2262.32	PASS	.	GT	0/0	0/0	0/0	0|0	./.	0/0	0/0	0/0	0/0	0/0	0/0	./.	0/0	0/0	0/0	0|0	0/0	0|0	./.	0/0	0/0	0/0	./.	0/0	./.	.|.	0|0	0|0	0/0	0/0	0/0	0/0	0/0	0/0	0/0	0/0	0/0	0/0	./.	./.	./.	0/0	0|0	0/0	0/1	0/0	1/1	0/0	0/0	./.	0/0	0/0	0/0	0/0	0/0	0/0	0/0
Cq1A	37370051	Cq1A:37370051	C	G	31475	PASS	.	GT	0/0	1/1	0/0	.|.	0/0	1/1	0/0	1/1	0/0	0/0	0/0	0/0	0/0	1/1	./.	1|1	0/0	0|0	0/0	0/0	0/0	0/0	0/0	./.	0/0	.|.	0/1	0|0	0/0	0/0	0/0	1/1	1/1	0/0	0/0	0/0	0/0	0/1	1/1	0/0	0/0	./.	0|0	1/1	./.	0/0	1/1	0/1	0/0	0/0	./.	./.	0/0	0/0	./.	0/1	0/0
Cq1A	37389002	Cq1A:37389002	T	C	4529.8	PASS	.	GT	0/0	0/0	0/0	.|.	0/0	0/0	0/0	0/0	0/0	0/0	0/0	0/0	0/0	0/0	./.	0/1	0/0	0|0	0/0	0/0	0/1	0/1	0/0	0/0	0/0	.|.	0/0	0|0	0/0	./.	./.	0/0	./.	0/1	0/0	0/1	0/0	0/0	0/1	./.	./.	./.	0/1	0/0	0/0	0/0	0/0	0/0	0/1	0/1	0/1	0/0	0/0	0/0	0/1	0/1	0/0
Cq1A	37396965	Cq1A:37396965	C	T	62.97	PASS	.	GT	0/0	./.	0/0	0|0	./.	0/0	0/0	0/0	0/0	0/0	0/0	0/0	0/0	./.	./.	0/0	0/0	0|0	0/0	0/0	0/0	0/0	0/0	0/0	0/0	0|0	./.	0|0	0/0	0/0	0/0	0/0	0/0	./.	0/0	0/0	0/0	0/0	./.	0/0	0/1	0/0	./.	0/0	0/0	0/0	./.	0/0	0/0	0/0	./.	0/0	0/0	0/0	0/0	0/0	0/0
Cq1A	37420405	Cq1A:37420405	T	A	707.72	PASS	.	GT	0/0	0/0	./.	.|.	0/0	0/0	0/0	0/0	0/0	0/0	0/0	0|1	./.	0/0	0/0	0/0	0/0	0|0	./.	0/0	0/0	./.	0/0	0/0	0/0	.|.	0/0	0|0	0/0	0/0	0/0	0/0	0/0	0/0	0/0	0/0	0/0	0/0	0/0	./.	0/0	0/0	0/0	0/0	0/0	0/0	0/0	0/0	./.	./.	./.	0/0	0/0	0/0	0/0	0/0	0/0
Cq1A	37501626	Cq1A:37501626	G	A	530.84	PASS	.	GT	0/0	0/0	0/0	.|.	0/0	./.	0/0	0/0	0/0	0/0	0/0	0|0	0/0	0/0	./.	0/0	0/0	0|0	0/0	0/0	0/0	0/0	0/0	0/0	0/0	0|0	0/1	.|.	0/0	0/0	0/0	0|1	0/0	./.	0/0	0/0	0/0	0/0	0/0	./.	0/0	0/0	0|1	0/0	0/0	./.	0/0	0/0	0/0	0/0	0/0	./.	0/0	0/0	0/0	0/0	./.
Cq1A	37501729	Cq1A:37501729	C	T	1445.74	PASS	.	GT	0/0	./.	0/0	.|.	0/0	./.	0/0	0|1	0/0	./.	0/0	0|0	./.	./.	0/0	0/0	0/0	0|0	0/0	0/0	0/0	0/0	0/0	0/0	0/0	.|.	0/0	0|0	0/0	0/0	0/0	0|0	0/0	0/0	0/0	0/0	0/0	0/0	0|1	./.	0/0	0/0	0|0	0/0	0/0	0/0	0/0	0/0	0/0	0/0	0/0	0/0	0/0	0/0	0|1	0/0	0/0
Cq1A	37501854	Cq1A:37501854	C	T	2570.31	PASS	.	GT	0/0	0/0	./.	.|.	0/0	./.	0/0	0|0	0/0	0/0	0/0	0|0	./.	0/0	0/1	0/0	0/0	0|0	0/0	0/0	0/0	0/0	0/0	0/0	0/0	0|0	0/0	0|0	0/0	./.	0/0	0|0	./.	0/0	0/0	0/0	0/0	0/0	.|.	./.	0/0	0/0	0|0	0/0	0/0	0/0	0/0	0/0	0/0	0/0	0/0	0/0	0/0	./.	0|0	./.	0/0
Cq1A	37518750	Cq1A:37518750	A	G	13920.8	PASS	.	GT	1/1	0/0	0/0	0|0	./.	0/0	./.	.|.	0/0	./.	0/0	0|0	0/0	0/0	0/0	0/0	./.	.|.	0/0	0/1	0/0	0/0	0/0	0/0	0/0	.|.	0/0	0|0	0/0	0/0	0/0	0|0	./.	./.	0/1	0/0	0/0	0/0	0|0	0/0	./.	0/0	0|0	0/0	0/0	0/0	0/0	0/0	0/0	0/0	0/0	0/0	0/0	0/0	.|.	0/0	0/0
Cq1A	37530538	Cq1A:37530538	G	A	1707.5	PASS	.	GT	0/0	0/0	0/0	.|.	0/0	0/0	./.	0|0	0/0	0/0	0/0	.|.	0/0	1/1	0/0	0/0	0/0	0|0	0/0	./.	0/0	0/0	0/0	0/0	0/0	.|.	0/0	0|0	0/0	0/0	0/0	0|0	0/0	0/0	0/0	0/0	0/0	0/0	0|0	0/0	0/0	0/0	0|0	./.	0/0	0/0	0/0	0/0	./.	0/0	0/0	0/0	0/0	0/0	.|.	0/0	0/0
Cq1A	37591597	Cq1A:37591597	C	T	379.51	PASS	.	GT	./.	0/0	0/0	0|0	0/0	0/0	0/0	0|0	./.	0/0	0/0	0|0	0/0	0/0	0/0	0/0	0/0	0|0	0/0	./.	0/0	0/0	0/0	0/0	0/0	0|0	0/0	0|0	0/0	0/0	0/0	0|0	0/0	0/0	0/0	0/0	0/0	0/0	0|0	./.	0/0	./.	0|0	0|1	./.	0/0	0/0	0/0	0/0	0/0	0/0	0/0	0/0	0/0	0|0	./.	0/0
Cq1A	37591610	Cq1A:37591610	T	C	890.43	PASS	.	GT	0/0	0/0	0/0	0|0	0/0	0/0	0/0	.|.	./.	0/0	0/0	0|0	0/0	0/0	0/0	0/0	0/0	0|0	0/0	0/0	0/0	0/0	0/0	0/0	0/0	0|0	0/0	0|0	0/0	0/0	0/0	0|0	0/0	0/0	0/0	0/0	0/0	0/0	0|0	./.	0/0	0/0	0|0	0|1	0/0	./.	0/0	0/0	0/0	0/0	0/0	0/0	0/0	0|1	0|0	./.	0/0
Cq1A	37591623	Cq1A:37591623	T	A	526.21	PASS	.	GT	0/0	0/0	0/0	0|0	0/0	./.	0/0	.|.	0/0	0/0	0/0	0|0	0/0	0/0	0/0	0/0	0/0	0|0	0/0	./.	0/0	0/0	0/0	0/0	0/0	0|0	0/0	0|0	0/0	0/0	0/0	0|0	0/0	0/0	0/0	0/0	0/0	0/0	0|0	./.	0/0	0/0	0|0	0|0	./.	./.	0/0	0/0	0/0	0/0	0/0	0/0	0/0	0|1	0|0	./.	0/0
Cq1A	37594095	Cq1A:37594095	G	A	996.42	PASS	.	GT	0/0	0/0	0/0	0|0	0/0	0/0	0/0	.|.	0/0	./.	0/0	0|0	0/0	0/0	0/0	0|1	0/0	0|0	0/0	0/0	0/0	./.	0/0	0/0	0|1	0|0	0/0	0|0	0/0	0/0	0/0	0|0	0/0	0/0	0/0	0/0	0/0	0/0	0|0	./.	0/0	0/0	0|0	0|0	0/0	0/0	0/0	0/0	0/0	./.	0/0	0/0	0/0	0|0	0|0	./.	0|1
Cq1A	37594212	Cq1A:37594212	T	A	1087	PASS	.	GT	0/0	0/0	./.	0|0	0/0	0/0	./.	.|.	./.	0/0	0/0	0|0	0/0	0/0	0/0	0/1	0/0	0|0	0/0	0/0	0/0	./.	0/0	0/1	0|0	.|.	0/0	0|0	0/0	0/0	0/0	0/1	0/0	./.	0/0	0/0	0/0	0/0	0|0	0/0	0/0	0/0	0|0	0|0	0/0	0/0	0/0	0/0	./.	0/0	./.	0/0	0/0	0/1	.|.	0/0	0|0
Cq1A	37603270	Cq1A:37603270	G	A	6125.49	PASS	.	GT	0/0	0/0	0/0	.|.	0/0	0/0	0/0	0|0	./.	0/0	0/0	0|0	0/0	0/0	./.	0/0	0/0	0|0	./.	0/0	0/0	0/0	0/0	./.	.|.	0|0	0/0	0|0	0/0	0/0	0/0	0/0	0/0	0/0	0/0	0/0	0/0	0/0	0|0	./.	0/0	0/0	0|0	0|0	0/0	./.	0/0	0/0	0/0	0/0	0/0	./.	0/0	./.	0|0	0|1	0|0
Cq1A	37616562	Cq1A:37616562	C	T	1360.07	PASS	.	GT	0/0	0/0	0/0	.|.	./.	0/0	0/0	0/1	0/0	./.	./.	0|0	0/0	0/0	0/0	0/0	0/0	.|.	./.	0/0	0/0	0/0	0/0	0/0	0|0	.|.	0/0	.|.	0/0	0/0	0/0	0/0	0/0	0/0	0/0	0/0	0/0	0/0	0|0	./.	0/0	0/0	.|.	0|0	./.	0/0	0/0	0/0	0/0	0/0	0/0	0/0	0/0	0/0	0|0	0|0	0|0
Cq1A	37648548	Cq1A:37648548	C	G	4824.45	PASS	.	GT	0/0	0/0	0/0	0/1	0/0	0/0	./.	0/1	0/0	0/0	0/0	.|.	0/0	0/0	0/0	0/0	0/1	0|0	0/0	0/0	0/0	0/0	0/0	0/0	0/1	.|.	./.	0|0	0/0	0/0	./.	0/0	./.	0/0	0/0	0/0	./.	0/0	0|0	0/0	0/0	0/0	0/1	0|0	0/1	0/0	0/0	./.	0/0	0/0	0/0	0/0	0/1	0/0	0|0	.|.	.|.
Cq1A	37648556	Cq1A:37648556	G	T	4398.06	PASS	.	GT	0/0	0/0	0/0	0/0	0/0	0/0	./.	0|1	0/0	0/0	0/0	.|.	0/0	0/0	0/0	0/0	0/0	0|0	0/0	0|1	0/0	0|1	0/0	0/0	0/0	.|.	./.	0|0	0/0	0/0	./.	0/0	0/0	0/0	0/0	0/0	./.	0/0	0|0	0/0	0/0	0/0	0/0	0|0	0/0	0/0	0/0	./.	0/0	0/0	0/0	0/0	0/0	0/0	0|1	.|.	.|.
Cq1A	37719122	Cq1A:37719122	T	C	68975.3	PASS	.	GT	0/0	0/0	1/1	0/0	./.	0/0	0/0	.|.	1/1	0/0	0/0	1|1	./.	0/0	./.	0/0	0/0	0|0	./.	0/1	1/1	0|0	0/1	./.	0/0	1|1	./.	0|0	0/0	0/0	0/0	0/0	0/0	0/0	0/0	1/1	1/1	0/1	0|0	0/0	0/0	1/1	1/1	0|0	0/0	0/0	0/0	./.	0/0	0/0	./.	./.	1/1	0/0	1|1	0|0	0|0
Cq1A	37769791	Cq1A:37769791	G	T	2330.15	PASS	.	GT	0/0	0/0	0/0	0/0	0/0	0/0	0/0	.|.	0/1	0/0	0/1	0|0	0/1	0/0	./.	0/0	0/0	0|0	./.	0/0	0/0	0|0	0/0	0/0	0/1	0|0	0/0	0|0	0/0	0/0	0/0	0/1	./.	0/0	0/0	0/0	0/0	0/0	.|.	./.	0/0	0/0	0/0	0|0	0/1	0/0	./.	0/0	0/0	0/0	0/1	0/1	0/1	0/1	0|0	0|0	0|0
Cq1A	37789597	Cq1A:37789597	G	A	522.46	PASS	.	GT	./.	0/0	0/0	0/0	0/0	0/0	0/0	0|0	./.	0/0	0/0	0|0	0/0	0/0	0/0	0/0	0/0	0|0	./.	0/0	0/0	0|0	./.	0/0	0/0	.|.	./.	0|0	0/0	0/0	0/0	0/0	0/0	./.	0/1	0/0	0/0	0/0	0|0	0/0	0/0	0/0	0/0	0|0	0/0	0/0	0/0	0/0	0/0	0/0	0/0	0/0	./.	0/0	.|.	.|.	.|.
Cq1A	37831722	Cq1A:37831722	G	C	30431.1	PASS	.	GT	0/0	0/0	0|1	0/0	0/0	0/0	0/0	0|1	0|1	0|1	./.	.|.	./.	0/0	0|1	0|1	0|1	0|0	0/0	0|1	0/0	0|0	0|1	0/0	0|1	.|.	0/0	0|0	0/0	0/0	0|1	0/0	0|1	./.	0/0	0|1	0/0	0|1	0|0	0/0	./.	0/0	0/0	0|0	./.	0/0	0|1	0/0	./.	0/0	./.	0/0	0|1	0|1	.|.	.|.	0|0
Cq1A	37832664	Cq1A:37832664	T	G	1636.59	PASS	.	GT	0/0	0/0	0|0	./.	0/0	0/0	./.	.|.	0|0	0|0	0/0	0|0	0/0	0/0	.|.	0|0	0|0	0|0	0/0	0|0	0/0	0|0	0|0	0/0	0|0	0|0	0/0	0|0	./.	0/0	0|0	0/0	0|0	0/0	./.	0|0	0/0	0|0	0|0	0/0	./.	./.	0/0	.|.	0/0	0/0	0|0	0/0	0/0	0/0	0/0	0/0	0|0	0|0	0/1	.|.	0|0
Cq1A	37893505	Cq1A:37893505	C	T	42069.6	PASS	.	GT	1/1	1/1	0|0	0/0	0/0	1/1	0/0	1|1	0|0	0|0	0/0	0|0	0/0	1/1	0|0	1|1	0|0	0|0	0/0	0|0	0/0	0|0	0/1	0/0	0|0	0|0	1/1	0|0	0/0	./.	0|0	1/1	1|1	0/0	0/0	0|0	0/0	0/1	1|1	./.	0/0	0/0	0/0	1|1	0/1	0/0	1|1	0/1	0/0	0/0	0/0	./.	0|0	.|.	./.	0|0	0|0
Cq1A	37988468	Cq1A:37988468	G	A	394.09	PASS	.	GT	0/0	0/0	0|0	0/0	./.	0/0	0/0	0|0	0|0	0/1	0/0	0|0	0/0	0/0	0|0	.|.	0|0	0|0	0/0	0|0	0/0	0|0	./.	0/0	0|0	.|.	0/0	0|0	0/0	./.	0|0	./.	0|0	0/0	0/0	0|0	0/0	0/0	0|0	./.	0/0	0/0	0/0	0|0	0/1	0/0	0|0	0/0	./.	0/0	./.	0/0	.|.	0|0	0/0	0|0	0|0
Cq1A	38012755	Cq1A:38012755	A	G	24594.2	PASS	.	GT	0/0	0/0	0|0	0/0	0/0	0/0	0/0	.|.	0|0	1/1	1/1	.|.	./.	0/0	.|.	0|0	.|.	0|0	0/0	0|0	0/0	0|0	0/0	0/0	1|1	.|.	0/0	0|0	0/0	1/1	1|1	0/0	0|0	1/1	0/1	0|0	./.	0/0	0|0	./.	0/0	0/0	0/0	.|.	0/1	0/0	0|0	0/0	./.	0/0	1/1	1/1	0|0	0/1	./.	1|1	0|0
Cq1A	38012881	Cq1A:38012881	C	T	1797.37	PASS	.	GT	0/0	0/0	0|0	0/0	0/0	0/0	0/0	0|0	0|0	0/0	./.	0|0	0/0	0/0	.|.	0|0	.|.	0|0	0/0	0|0	0/0	0|0	0/0	0/0	0|0	.|.	0/0	0|0	0/0	0/0	0|0	0/0	0|0	./.	0/0	0|0	0/0	0/0	0|0	./.	./.	0/0	0/0	.|.	0/0	0/0	0/1	0/0	./.	0/0	0/0	0/0	0|0	0/0	0/0	0|0	0|0
Cq1A	38067780	Cq1A:38067780	G	T	7781.21	PASS	.	GT	0/0	0/0	.|.	./.	0/0	./.	0/0	0|0	0|0	./.	0/0	0|0	0/0	0/0	0|0	0|0	0|0	0|0	0/0	0|0	1/1	0|0	0/0	0/0	0|0	.|.	./.	0|0	0/0	0/0	0|0	0/0	0|0	./.	0/0	0/1	0/0	0/0	0|0	./.	./.	0/0	0/1	0|0	0/0	0/0	0/0	0/0	0/0	0/0	0/0	./.	.|.	0/0	0/0	0|0	0|0
Cq1A	38067880	Cq1A:38067880	C	T	1695.83	PASS	.	GT	0/0	0/0	0|0	./.	0/0	0/1	0/0	0/1	0|0	./.	0/1	0|0	0/1	0/0	0|0	0|0	0|0	0|0	0/0	0|0	0/0	0|0	0/0	0/0	0|0	0|0	./.	0|0	0/0	./.	0/1	0/0	0|0	./.	0/0	0/1	0/0	0/0	0|0	./.	./.	0/0	0/0	0|0	0/0	0/0	0/0	./.	0/0	0/1	0/0	0/0	0|0	0/0	0/0	.|.	0|0
Cq1A	38149354	Cq1A:38149354	C	T	228.91	PASS	.	GT	./.	0/0	0|0	./.	0/0	0/0	0/0	0/0	0|0	./.	0/0	0|0	0/0	0/0	0|0	0|0	0|0	0|0	0/0	0|0	./.	0|0	0/0	0/0	0|0	0|0	0/0	0|0	./.	./.	0/0	0/0	0|0	0/0	0/0	0/0	0/0	0/0	0|0	0/0	./.	0/0	0/0	0|0	0/0	0/0	./.	0/0	0/0	./.	./.	0/0	0|0	0|1	0/0	0|0	0|0
Cq1A	38151502	Cq1A:38151502	G	T	1933.12	PASS	.	GT	0/0	0/0	0|0	./.	0/0	0/0	./.	0/0	0|0	0/0	0/0	0|0	0/0	0/0	0|0	0|0	0|0	0|0	0/0	0|1	0/0	0|0	0|1	0/0	.|.	0|0	0/0	0|0	0/0	0/0	0/0	0|1	.|.	./.	0/0	0/0	0/0	0/0	0|1	./.	0/0	0/0	./.	0|0	0/0	0/0	0/0	0/0	./.	0/0	./.	./.	0|0	0|0	0/0	.|.	0|0
Cq1A	38152878	Cq1A:38152878	T	A	4570.14	PASS	.	GT	0/0	0|1	0|0	./.	0/0	0/0	0/0	./.	0|0	./.	0/0	0|0	./.	0|1	0|0	0|0	.|.	0|0	0/0	0|0	0|1	0|0	0|1	0/0	0|0	0|0	0/0	0|0	0/0	0|1	0/0	0|0	0|0	0/0	0/0	0/0	0|1	0/0	0|1	0/0	0/0	0/0	0/0	.|.	0/0	0/0	./.	0/0	0/0	./.	./.	0/0	0|0	0|1	./.	0|0	.|.
Cq1A	38165013	Cq1A:38165013	C	A	49596.7	PASS	.	GT	0/0	0/1	0/1	0/0	0/0	0/1	./.	0/1	0/1	0/1	0/1	0/1	0/0	0|0	0|0	0/1	0|0	0|0	0/0	.|.	1|1	0/1	0/1	0/0	0/1	.|.	0/0	0|0	0/1	0|0	0/0	0/1	0/1	0/0	0/0	0/1	0/1	0/1	0/1	0/0	0/0	0/1	0/1	0|0	0/1	0/0	0/1	./.	0/0	0/0	./.	0/0	0|0	0/1	0/1	.|.	0|0
Cq1A	38173919	Cq1A:38173919	A	G	8029.83	PASS	.	GT	0/0	0/0	0/0	./.	0/0	0/0	0/0	0/0	0/0	./.	0/0	0/0	0/0	0|0	0|0	0/0	1|1	0|0	0/0	0|0	0|0	0/0	0/0	0/0	1/1	.|.	0/0	0|0	./.	1|1	0/0	0/0	0/0	./.	0/1	0/0	0/0	0/0	0/0	0/0	./.	0/0	0/0	0|0	0/0	0/0	0/0	0/0	./.	0/0	0/0	0/1	0|0	0/0	0/0	.|.	0|0
Cq1A	38242308	Cq1A:38242308	C	T	17418.3	PASS	.	GT	0/0	0/1	0/1	./.	0/0	0/1	./.	0/0	0/1	0/1	./.	0/0	0/1	0|0	0/1	0/0	0|0	0|0	0/0	0|0	0|0	0/0	0/0	./.	0/0	.|.	0/1	0/1	0/0	.|.	0/1	0/1	0/0	0/0	0/1	0/1	0/1	0/0	0/0	./.	0/0	0/1	./.	0/1	0/1	0/0	0/0	0/1	./.	0/0	0/1	0/1	.|.	0/0	0/0	.|.	0|0
Cq1A	38242732	Cq1A:38242732	T	G	4972.24	PASS	.	GT	0|1	0/0	0/0	./.	0/0	0/0	./.	0|1	0|1	0/0	0/0	0/0	0/0	0|0	0/0	./.	0|0	0|0	0/0	.|.	0|0	0/0	0/0	0/0	0/0	.|.	./.	0/0	0/0	0|0	0/0	0|1	0/0	0/0	0/0	0|1	0/0	0/0	0|1	0/0	0/0	0/0	0|1	0/0	./.	0/0	0|1	0/0	0/0	0/0	0/0	0|1	0|0	0/0	./.	0|0	.|.
Cq1A	38242889	Cq1A:38242889	G	T	19928.6	PASS	.	GT	0/1	0/1	0/0	./.	./.	0/0	0/0	0|0	0/1	0|1	0/0	0/0	0/0	0/1	0/0	0/0	0/1	0|0	0/0	0/1	0|0	0/1	0/0	0/0	0|1	.|.	./.	0/0	0/0	0/1	0/0	0/1	0/1	./.	0/1	.|.	0|1	0/0	0/1	./.	0/0	0/1	0/1	0/0	0/0	0/0	0/1	0/1	0/0	0/0	0/1	0/1	0|0	0/1	0/1	0/1	0|0
Cq1A	38242936	Cq1A:38242936	T	C	11609.1	PASS	.	GT	0/0	0/0	0/0	./.	./.	0|1	0/0	0|0	0|1	0|0	0/0	0/0	0/0	0|1	0/0	0/0	0/0	0|0	0/0	0|1	0|0	0|1	0/0	0/0	0|0	.|.	0/0	./.	0/0	./.	0/0	0/0	0/0	./.	0|1	0|0	0|0	0/0	0/0	./.	0/0	0|1	1/1	0/0	0|1	0/0	0/0	0/0	0/0	./.	0|1	./.	0|0	0|1	./.	0|1	0|0
Cq1A	38242964	Cq1A:38242964	T	A	3610.24	PASS	.	GT	0/0	0/0	0/0	./.	0/0	0|0	0/0	0|0	0|1	0|0	0/0	0/0	0/0	0|1	0/0	0/0	0/0	0|0	0/0	0|1	0|0	0|0	0/0	0/0	0|0	.|.	0/0	./.	./.	0/0	0/0	0/0	0/0	./.	0|1	0|0	0|0	0/0	0/0	./.	./.	0|0	0|1	0/0	0|0	0/0	0/0	0/0	0/0	./.	0|0	./.	0|0	0|0	./.	.|.	0|0
Cq1A	38248504	Cq1A:38248504	A	C	170874	PASS	.	GT	./.	0/1	1/1	./.	0/0	1|1	0/0	.|.	1|1	1|1	1/1	1/1	0/0	1|1	0/1	1/1	1/1	0|0	./.	1|1	1|1	0|0	1/1	1/1	.|.	0/1	1/1	0/0	1/1	1/1	0/1	1/1	1/1	./.	1|1	1|1	1|1	1/1	1/1	0/0	0/0	1|1	.|.	1/1	1|1	0/0	1/1	1/1	1/1	0/0	.|.	1/1	1|1	.|.	./.	0/1	0|0
Cq1A	38251012	Cq1A:38251012	G	C	3337.74	PASS	.	GT	0/0	0/0	0/0	0/0	./.	0|0	./.	0|0	0|0	0|0	0/0	0/0	0/0	0|0	./.	0/0	0/0	0|0	1/1	0|0	0|0	0|0	0/0	./.	0|0	./.	0/0	0/0	1/1	0/0	./.	0/0	0/0	./.	0|0	0|0	0|0	0/0	0/0	./.	./.	0|0	.|.	0/0	0|0	0/0	0/0	0/0	0/0	0/0	0|0	./.	0|0	0|0	0/0	0/0	0|0
Cq1A	38260569	Cq1A:38260569	A	G	4741.84	PASS	.	GT	1/1	0/0	0/0	./.	./.	0|0	0/0	0|0	0|0	.|.	0/0	0/0	0/0	0|0	0/0	0/0	./.	0|0	0/0	0|0	0|0	.|.	0/0	0/0	0|0	0/0	./.	0/0	0/0	0/0	./.	./.	0/0	./.	0|0	0|0	0|0	0/0	0/0	./.	0/0	0|0	0|0	0/0	0|0	0/0	0/0	0/0	0/0	0/0	0|0	0/0	0|0	.|.	0/0	0/0	0|0
Cq1A	38279853	Cq1A:38279853	C	A	37.57	PASS	.	GT	0/0	0/0	0/0	./.	0/0	0|0	0/0	0|0	0|1	0|0	0/0	./.	0/0	0|0	./.	0/0	0/0	0|0	0/0	0|0	0|0	0|0	0/0	0/0	.|.	./.	0/0	0/0	0/0	0/0	0/0	./.	0/0	0/0	0|0	0|0	.|.	0/0	0/0	./.	0/0	0|0	0|0	0/0	.|.	0/0	0/0	0/0	0/0	0/0	0|0	0/0	0|0	0|0	./.	0/0	0|0
Cq1A	38304770	Cq1A:38304770	A	G	1142.8	PASS	.	GT	0/0	0/0	0/0	./.	0/0	0|0	0/0	0|0	0|0	0|0	0/0	0/0	0/0	0|0	0/0	0/0	0/0	0|0	0/0	0|0	0|0	0|0	0/0	0/0	0|0	./.	0/0	0/0	1/1	0/0	0/0	0/0	0/0	./.	0|0	0|0	0|0	0/0	0/0	0/0	./.	0|0	.|.	0/0	0|0	./.	0/0	0/0	0/0	./.	.|.	0/0	0|0	.|.	./.	0/0	0|0
Cq1A	38304798	Cq1A:38304798	G	T	2191.64	PASS	.	GT	0/0	0/0	0/0	./.	0/0	0|0	0/0	0|0	0|0	0|0	0/0	0/0	0/0	0|0	./.	0/0	0/0	.|.	0/0	0|0	0|0	0|0	0/0	0/1	0|0	./.	0/0	0/0	./.	0/0	0/0	./.	0/0	0/0	0|0	0|0	0|0	0/0	0/0	0/0	./.	0|0	.|.	0/0	0|0	0/0	0/0	0/0	0/0	./.	0|0	0/0	0|0	.|.	./.	0/0	0|0
Cq1A	38304843	Cq1A:38304843	G	A	47.71	PASS	.	GT	0/0	0/0	0/1	./.	0/0	0|0	0/0	0|0	0|0	0|0	0/0	0/0	0/0	0|0	./.	0/0	0/0	.|.	0/0	0|0	0|0	0|0	0/0	0/0	0|0	./.	0/0	0/0	./.	./.	0/0	0/0	0/0	0/0	0|0	0|0	0|0	0/0	0/0	0/0	./.	0|0	.|.	0/0	0|0	0/0	0/0	0/0	0/0	./.	0|0	0/0	0|0	.|.	./.	0/0	0|0
Cq1A	38410561	Cq1A:38410561	T	A	10064.5	PASS	.	GT	./.	0/0	0/0	./.	0/0	.|.	0/0	0|0	0|0	0|0	0/0	0/0	0/0	0|0	0/0	0/0	0/0	.|.	./.	0|0	0|0	0|0	0/0	0/0	0|0	./.	0/0	0/0	0/0	0/0	0/0	0/0	./.	0/0	0/1	0|0	0|0	0/0	0/0	./.	0/0	0|0	.|.	0/0	0|0	0/0	0/0	0/0	./.	0/0	0|0	0/0	0|0	0|0	0/0	0/0	0|0
Cq1A	38410723	Cq1A:38410723	A	T	1446.97	PASS	.	GT	./.	0/0	0/0	./.	./.	0|0	./.	0|0	0|0	0|0	0/0	0/0	./.	0|0	0/0	0/0	0/0	0|0	0/0	0|0	0|0	0|0	0|1	0/0	0|0	0/0	0/0	0/0	./.	0/0	0/0	0/0	0/0	0/0	0/0	0|0	0|0	0|1	0/0	./.	0/0	0|0	.|.	./.	0|0	0/0	0/0	0/0	0/0	0/0	0|0	0/0	0|1	0|0	./.	./.	0|0
Cq1A	38413286	Cq1A:38413286	A	T	6007.07	PASS	.	GT	./.	0/0	0/0	./.	0/0	0|0	0/0	0|0	0|0	0|0	0/0	0/0	0/0	0|0	0/0	0/0	0/0	0|0	./.	0|0	0|1	0|0	0|0	0/0	0|0	0/0	0/0	0/0	./.	0/0	0/0	0/0	0/0	./.	0/0	0|1	0|0	0|0	0/0	./.	0/0	0|0	0|1	0/0	0|0	0/0	0/0	0/0	0/0	0/0	0|0	0/0	0|0	0|0	0/0	0/0	0|0
Cq1A	38413290	Cq1A:38413290	A	T	107796	PASS	.	GT	./.	0/0	1/1	./.	0/0	0|0	0/0	0|0	1|1	0|0	0/0	1/1	0/0	0|0	0/0	0/0	0/0	0|0	./.	1|1	1|1	0|0	0/1	1/1	0|0	1/1	0/1	0/0	./.	0/0	0/0	0/0	0/0	./.	0/0	1|1	1|1	0/1	0/0	./.	0/0	1|1	1|1	0/0	0|0	./.	0/0	0/1	0/0	0/0	0|0	0/1	1|1	0|0	1/1	0/0	0|0
Cq1A	38413308	Cq1A:38413308	A	T	199.79	PASS	.	GT	./.	0/0	0/0	./.	0/0	0|0	0/0	0|0	0|0	0|0	0/0	0/0	0/0	0|0	./.	0/0	0/0	0|0	./.	0|0	0|0	0|0	0/0	0/0	0|0	0/0	0/0	./.	./.	0/0	0/0	0/0	0/0	./.	0/0	0|0	0|0	0/0	0/0	./.	0/0	0|0	0|1	./.	0|0	./.	0/0	0/0	0/0	0/0	0|0	0/0	0|0	0|0	0/0	0/0	0|0
Cq1A	38416873	Cq1A:38416873	A	T	312.62	PASS	.	GT	0/0	0/0	./.	./.	0/0	0|0	./.	0|0	.|.	0|0	0/0	./.	./.	0|0	0/0	0/1	0/0	0|0	0/0	0|0	0|0	.|.	0/0	0/0	0|0	./.	0/0	0/0	./.	0/0	0/0	0/0	0/0	0/0	0/0	0|0	.|.	0/0	0/0	0/0	0/0	0|0	0|0	0/0	0|0	0/0	0/0	0/0	0/0	0/0	0|0	0/0	0|0	0|0	./.	0/0	0|0
Cq1A	38456064	Cq1A:38456064	T	G	828.5	PASS	.	GT	0/0	0/0	0/0	./.	0/0	0|0	0/0	0|0	0|0	0|0	0/0	0/0	0/0	0|0	0/0	0/0	0/0	0|0	0/0	.|.	0|0	0|0	0/0	./.	0|0	0/0	0/0	0/0	0/0	0/0	0/0	0/0	0/0	./.	0/0	0|0	0|0	0/0	0/0	./.	0/0	0|0	0|0	0/0	0|0	0/0	0/0	0/1	0/0	0/0	.|.	0/0	0|0	0|0	0/0	./.	0|0
Cq1A	38457596	Cq1A:38457596	T	C	8817.21	PASS	.	GT	0/0	0/0	0/0	0/0	0/0	0|0	0/0	0|0	0|0	.|.	./.	./.	0/0	0|0	./.	0/0	0/0	0|0	0/0	0|0	0|0	.|.	0/0	0/0	0|0	./.	0/0	0/0	0/0	0/0	0/0	0/0	0/0	./.	0/0	.|.	0|0	0/0	0/0	0/1	0/0	0|0	0|0	0/0	0|0	0/0	0/0	./.	./.	0/0	.|.	0/0	0|0	0|0	0/0	0/0	0|0
Cq1A	38458254	Cq1A:38458254	T	G	2277.3	PASS	.	GT	0/0	0|1	0/0	./.	0|1	0|0	0/0	0|0	0|0	0|1	0/0	0/0	0/0	0|0	0/0	0/0	0/0	0|0	0/0	0|0	0|0	0|0	0/0	0/0	0|0	0/0	0/0	0/0	0/0	0/0	0/0	0/0	0/0	0/0	0/0	0|0	0|0	0/0	0/0	./.	0/0	0|1	0|0	0/0	0|1	0/0	0/0	0|1	0/0	0/0	.|.	0/0	0|0	0|0	./.	0/0	0|0
Cq1A	38476354	Cq1A:38476354	A	G	647.7	PASS	.	GT	0/0	0|0	0/0	0/0	.|.	0|0	0/0	0|0	.|.	0|0	0/0	./.	0/0	.|.	./.	0/0	0/0	0|0	0/0	0|0	0|0	0|0	0/0	0/0	0|0	./.	0/0	0/0	./.	0/0	0|1	0/0	0/0	0/0	0/0	0|0	.|.	0/0	0/0	./.	0/0	0|0	0|0	0/0	0|0	0/0	./.	0|0	0/0	0/0	0|0	0/0	0|0	0|0	./.	0/0	0|0
Cq1A	38478820	Cq1A:38478820	C	T	29907.8	PASS	.	GT	0/0	1|1	0/0	./.	0|0	1|1	0/0	1|1	0|0	0|0	0/0	./.	./.	1|1	0/0	1/1	0/0	0|0	./.	0|0	0|0	0|0	0/1	0/0	0|0	./.	./.	0/0	0/0	./.	0|0	1/1	1/1	0/0	./.	0|0	0|0	0/1	1/1	0/0	0/0	0|0	0/1	1/1	.|.	0/0	1/1	0/1	0/0	./.	0|0	./.	0|0	0|0	0/0	0/0	0|0
Cq1A	38504206	Cq1A:38504206	C	T	266.91	PASS	.	GT	0/0	0|0	0/0	0/0	0|0	0|0	./.	0|0	0|0	0|0	0/0	./.	0/0	0|0	0/0	0/0	0/0	.|.	0/0	0/1	0|0	0|0	0/0	0/0	0|0	./.	0/0	0/0	0/0	0/0	0|0	0/0	0/0	0/0	0/0	0|0	0|0	0/0	0/0	0/0	./.	0|0	0/0	0/0	0|0	0/0	0/0	0/0	0/0	0/0	0|0	0/0	.|.	.|.	0/0	./.	0|0
Cq1A	38514503	Cq1A:38514503	G	A	3732.99	PASS	.	GT	0/0	0|1	./.	./.	0|0	0|0	0/0	0|0	0|0	0|0	0/0	./.	0/0	0|1	0/0	0/0	0/0	0|0	0/0	0/0	.|.	0|0	0/0	0/0	0|1	./.	0/0	0/0	0/0	0/0	0|0	0/0	0/0	./.	0/0	0|0	0|0	./.	0/0	0/0	0/0	0|0	0/0	0/0	.|.	0/0	0/0	0/0	0/0	0/0	.|.	0/0	0|0	0|0	./.	0/0	0|0
Cq1A	38560258	Cq1A:38560258	T	A	4630.37	PASS	.	GT	0/0	0|0	0/0	./.	0|0	0|0	0/1	0|0	0|0	0|0	0/0	0/0	0/0	0|0	0/0	0/0	0/0	0|0	0/0	0/0	0|0	0/1	0/0	0/0	0|0	0/0	./.	0/0	0/1	./.	0|0	./.	0/0	0/0	0/0	0|0	.|.	0/0	0/0	0/0	./.	0|0	./.	0/0	0|0	0/0	0/0	0/0	./.	0/0	0|0	0/0	0|0	0|0	0/0	0/0	0|0
Cq1A	38560278	Cq1A:38560278	C	G,T	2047.65	PASS	.	GT	0/0	0|1	0/0	./.	0|0	0|1	0/0	0|1	0|0	0|0	0/0	0/0	0/0	0|0	0/0	0/0	0/0	0|0	0/0	0/0	0|0	0/0	./.	0/0	0|0	0/0	./.	0/0	0/0	./.	0|0	./.	./.	0/0	0/0	0|0	.|.	0/0	0/0	0/0	./.	0|0	./.	0/0	0|0	0/0	0/0	0/0	./.	0/2	0|0	0/0	0|0	0|0	0/0	0/0	0|0
Cq1A	38765536	Cq1A:38765536	C	A	25858.5	PASS	.	GT	0/0	.|.	0/0	0/0	0|0	0|0	0/0	0|0	0|0	0|0	0/0	0/0	./.	0|0	0/0	0/0	0/0	0|0	0/0	./.	0|0	0/0	./.	1/1	0|0	./.	0/0	0/0	0/0	0/0	0|0	0/0	0/0	0/0	0/0	0|0	0|0	0/1	0/0	./.	./.	0/1	0/0	0/0	.|.	0/0	0/0	0/1	0/0	0/0	0|0	./.	1|1	0|0	./.	0/0	0|0
Cq1A	38775736	Cq1A:38775736	T	C	33.85	PASS	.	GT	0/0	0|0	0/0	./.	0|0	0|0	0/0	0|0	.|.	0|0	0/0	0/0	0/0	0|0	0/0	0/0	0/0	0|0	0/0	0/0	0|0	0/0	./.	0/0	0|0	0/0	0/0	0/0	0/0	0/0	0|0	0/0	0/0	0/1	0/0	0|0	0|0	0/0	0/0	./.	./.	0/0	0/0	0/0	0|0	0/0	0/0	0/0	0/0	./.	.|.	./.	0|0	0|0	./.	./.	0|0
Cq1A	38902940	Cq1A:38902940	A	T	717.17	PASS	.	GT	0/0	0|0	0/0	0/0	0|0	0|0	0/0	0|0	0|0	0|0	0/0	0/0	0/0	0|0	./.	0/0	0/0	0|0	0/0	0/0	0|0	./.	./.	./.	0|0	./.	0/0	./.	0/0	0/0	0|0	0/0	0/0	./.	0/0	0|1	0|0	0/0	0/0	./.	0/0	./.	0/0	./.	0|0	0/0	0/0	./.	0/0	0/0	0|0	0/0	0|0	0|0	0|1	0/0	0|0
Cq1A	38902967	Cq1A:38902967	G	A	83259.9	PASS	.	GT	1/1	1|1	./.	1/1	0|0	1|1	0/0	0/1	0|0	1|1	1/1	0/0	0/0	1|1	./.	1/1	1/1	0|0	0/0	0/0	0|0	0/0	./.	./.	1|1	./.	1/1	./.	0/0	1/1	1|1	1/1	1/1	./.	0/1	0|0	0|0	0/1	1/1	./.	0/0	./.	0/0	./.	1|1	0/0	1/1	./.	1/1	0/0	1|1	1/1	0|0	1|1	0|0	1/1	0|0
Cq1A	38908677	Cq1A:38908677	T	A	957.31	PASS	.	GT	0/1	0|0	0/0	./.	0|0	.|.	0/0	./.	0|0	0|0	0/0	0/0	./.	0|0	./.	0/0	0/0	0|0	0/0	0/0	0|0	./.	0/0	0/0	0|0	0/0	0/0	0/0	0/0	./.	0|0	0/0	0/0	0/0	0/0	0/1	0|0	./.	0/0	0/0	0/0	0/0	0/1	0/0	0|0	0/0	0/0	0/0	0/1	0/0	0|0	0/0	0|0	0|0	.|.	./.	0|0
Cq1A	38914965	Cq1A:38914965	A	T	11771.9	PASS	.	GT	0/0	0|0	0/0	./.	0|0	0|0	0/0	0/0	0|0	0|0	0/0	0/0	0/0	0|0	0/0	0/0	0/0	0|0	./.	0/0	0|0	0/0	0/0	0/0	0|0	./.	0/0	0/0	0/0	0/0	0|0	0/0	0/0	0/0	0/1	0/0	0|0	./.	0/0	0/0	0/0	0/0	0/0	0/0	.|.	0/0	0/0	0/0	0/0	0/0	0|0	0/0	0|0	0|0	.|.	./.	0/1
Cq1A	39000658	Cq1A:39000658	G	T	91.84	PASS	.	GT	0/0	0|0	./.	0/0	.|.	0|0	0/0	0/0	0|0	0|0	0/0	0/0	0/0	0|0	./.	0/0	0/0	0|0	./.	0/0	0|0	0/0	0/0	0/0	0|0	./.	0/0	0/0	0/0	0/0	0|0	0/0	0/0	0/0	0/0	0/0	.|.	0/1	0/0	./.	./.	0/0	0/0	0/0	0|0	0/0	0/0	0/0	0/0	0/0	0|0	0/0	0|0	0|0	.|.	0/0	0/0
Cq1A	39002319	Cq1A:39002319	C	T	898.61	PASS	.	GT	0/0	0|0	0/0	0/0	.|.	0|0	./.	0/0	0|0	0|0	0/0	0/0	0/0	0|0	0/0	0/0	0/0	0|0	./.	0/0	0|0	0/0	0/0	0/0	0|0	./.	0/0	0/0	0/0	0/0	0|0	0/0	0/0	0/0	0/0	0/0	0|0	0/0	0/0	0/0	0/0	0/0	0/0	0/0	0|0	./.	0/0	0/0	0/0	0/0	0|0	0/0	0|0	0|0	.|.	0/1	0/0
Cq1A	39005655	Cq1A:39005655	C	*,A	1434.16	PASS	.	GT	0/1	0|0	0/0	./.	0|0	0|0	0/0	0/2	0|0	0|0	0/0	0/0	0/0	0|0	./.	0/0	0/0	0|0	0/0	0/0	0|0	0/0	0/0	0/0	0|0	./.	0/0	0/0	./.	0/0	0|0	0/0	0/0	0/0	0/0	0/0	0|0	0/0	0/0	./.	./.	0/0	0/0	0/0	0|0	0/0	0/0	0/0	0/0	./.	.|.	0/0	0|0	0|0	0|0	0/0	0/0
Cq1A	39005712	Cq1A:39005712	G	A	239.09	PASS	.	GT	0/0	0|0	0/0	0/0	0|0	0|0	./.	0/0	0|0	0|0	0/0	0/0	0/0	0|0	./.	0/0	0/0	0|0	0/0	0/1	0|0	0/1	0/0	0/0	0|0	./.	0/0	./.	0/0	0/0	0|0	0/0	0/0	0/0	0/0	0/0	0|0	0/0	0/0	./.	./.	0/0	0/0	0/0	0|0	0/0	0/0	0/0	0/0	./.	0|0	0/0	0|0	0|0	.|.	0/0	0/0
Cq1A	39005724	Cq1A:39005724	A	G	1117.58	PASS	.	GT	0/0	0|0	0/0	0/0	0|0	0|0	./.	0/0	0|0	0|0	0/0	0/0	0/0	0|0	./.	0/0	0/0	0|0	0/0	0/1	0|0	0/1	0/0	0/0	0|0	./.	0/0	0/0	0/0	0/0	0|0	0|1	0/0	0/0	0/0	0/0	0|0	0/0	0/0	./.	./.	0/0	./.	0/0	0|0	0/0	0/0	0/0	0/0	./.	0|1	0/0	0/1	0|0	.|.	0/0	0/0
Cq1A	39005755	Cq1A:39005755	G	C	12331.2	PASS	.	GT	0/0	0|0	0/0	0/0	0|0	0|0	./.	0/0	0|0	0|0	0/0	0/0	0/0	0|0	./.	0/0	0/0	0|0	0/0	0/0	0|0	0/0	0/0	0/0	0|0	0/0	0/0	0/0	0/0	0/0	0|0	0|0	0/0	0/0	0/1	0/0	0|0	0/0	0/0	./.	./.	0/0	0/0	0/0	0|0	0/0	0/0	0/0	0/0	./.	0|0	0/0	0/0	0|0	.|.	0/0	0/0
Cq1A	39005812	Cq1A:39005812	G	A	2039.93	PASS	.	GT	0/0	0|0	0/1	0/0	0|0	0|0	./.	0/0	.|.	0|0	0/0	./.	0/0	0|0	./.	0/0	0/0	0|0	0/0	0/1	0|0	0/0	0/0	./.	0|0	./.	0/1	0/0	0/0	0/1	0|0	0|0	0/0	0/0	0/0	0/0	0|0	0/1	0/0	./.	./.	./.	0/0	0/0	0/1	0/0	0/0	0/0	0/0	0/0	0/1	0/1	./.	0|0	.|.	0/0	0/0
Cq1A	39006108	Cq1A:39006108	C	A	2349.51	PASS	.	GT	0/0	0|1	0/0	0/0	.|.	0|0	./.	0/0	0|0	0|0	0/0	0/0	0/0	0|0	0/0	0/0	0/0	0|0	0/0	./.	.|.	0/0	0/0	./.	0|0	./.	0/0	0/0	0/0	0/0	0|0	0|1	0/0	0/0	0/0	0/0	0|0	0/0	0/0	0/0	./.	0/0	0/0	0/0	0/0	0/0	0/0	0/0	0/0	0/0	0/0	0/0	./.	0|0	.|.	0/0	./.
Cq1A	39007130	Cq1A:39007130	C	A	1402.96	PASS	.	GT	0/0	0|0	./.	0/1	0|0	0|0	./.	0/0	0|0	0|0	0/0	./.	./.	0|0	0/0	0/0	0/0	0|0	0/0	0/0	0|0	0/0	0/0	./.	0|0	./.	0/0	0/0	0/0	0/0	0|0	0|0	0/0	0/0	0/0	0/0	.|.	0/0	0/0	./.	0/0	0/0	0/0	0/0	0/0	0/0	0/0	0/0	0/0	0/0	0/0	0/0	0/0	0|0	.|.	0/0	0/0
Cq1A	39007262	Cq1A:39007262	T	C	2434.02	PASS	.	GT	0/0	0|0	0/0	0/0	0|0	0|0	0/0	0/0	0|0	0|0	0/0	0/0	./.	0|0	0/0	0/0	0/0	0|0	0/0	0/0	0|0	./.	0/0	0/0	0|0	./.	0/0	0/0	0/0	0/0	0|0	0|0	0/0	0/0	0/0	0/0	0|0	0/0	0/0	./.	0/0	0/0	./.	0/0	0/0	0/0	0/0	0/1	0/0	0/0	./.	0/0	0/0	0|0	0|0	0/0	0/0
Cq1A	39007318	Cq1A:39007318	T	A	101450	PASS	.	GT	1/1	0/1	1/1	0/1	0|0	0/1	0/0	0/1	1|1	0|0	0/1	./.	./.	0/1	./.	0/1	0/1	0|0	0/0	1/1	1|1	1/1	0/1	1/1	0/1	./.	0/1	0/0	0/0	0/1	0/1	0/1	0/1	0/0	0/1	1/1	1|1	0/1	0/1	./.	0/0	1/1	./.	0/1	0/1	0/0	0/1	0/1	0/1	0/0	./.	0/1	1/1	0/1	1|1	0/1	0/0
Cq1A	39007339	Cq1A:39007339	C	T	1523.87	PASS	.	GT	0/0	0/0	0/0	0/0	0|0	0/0	0/0	0/0	0|0	0|0	0/0	./.	./.	0/0	./.	0/0	0/0	0|0	./.	0/0	0|0	0/0	0/0	0/0	0/0	./.	0/1	0/0	0/0	0/0	0/0	0/0	0/0	0/0	0/0	0/0	0|0	0/0	0/0	./.	0/0	./.	./.	0/0	0/0	0/0	0/0	0/0	0/0	0/0	./.	0/0	0/0	0/0	0|0	0/0	0/0
Cq1A	39024586	Cq1A:39024586	C	T	27774.5	PASS	.	GT	0/1	0/0	0/1	0/0	0|0	0/1	0/0	0/1	0/1	0/1	0/1	0/0	0/0	0/1	0/0	0/0	0/0	0|0	0/0	0/1	0/1	0/1	0/0	0/1	0/1	./.	0/1	./.	./.	0/0	0/0	0/0	./.	./.	0/1	0/1	0/1	./.	0/1	0/0	0/0	0/0	./.	0/1	./.	0/0	0/1	0/1	0/1	0/0	0/0	0/0	0/1	0/1	.|.	./.	0/0
Cq1A	39024779	Cq1A:39024779	C	A	66511.9	PASS	.	GT	0/1	0/1	0/1	./.	.|.	0/1	./.	0/1	0/1	0/1	0/1	0/1	0/0	0/1	./.	0/0	0/1	0|0	0/0	0/1	0/1	0/1	0/1	0/1	0/1	./.	0/0	0/0	./.	0/1	0/0	0/0	0|1	0/1	0/1	0/1	0/1	0/1	0/1	./.	./.	0/1	0/1	0/1	0/1	0/0	0/1	0/1	./.	./.	0/1	0/1	0/1	0/1	.|.	0/1	0/0
Cq1A	39024837	Cq1A:39024837	G	A	8577.96	PASS	.	GT	0/0	0/0	0/0	0/0	0|0	0/0	0/0	0/0	0/0	0/0	0/1	0/0	0/1	0/0	./.	0/0	0/1	0|0	0/0	0/0	0/0	./.	0/0	0|1	0/0	./.	0/1	0/0	./.	0/0	0/0	0/0	0|0	0/0	0/0	0/0	0|1	0/0	0/0	./.	./.	0/0	0/0	0/0	0/0	0/0	0/0	0/0	0/0	0/0	0/1	0/0	0/0	0/0	0|0	0/1	0/0
Cq1A	39036607	Cq1A:39036607	T	G	31.04	PASS	.	GT	0/0	0/0	0/0	0/0	0|0	0/0	0/0	0/0	0/0	0/0	./.	0/0	0/0	0/0	0/0	0/0	0/0	0|0	./.	0/0	0/0	0/0	./.	0|0	0/0	./.	0/0	0/0	0/1	0/0	0/0	0/0	0|0	0/0	0/0	0/0	0|0	0/0	0/0	./.	0/0	0/0	./.	./.	./.	0/0	0/0	0/0	0/0	0/0	0/0	0/0	0/0	0/0	.|.	0/0	0/0
Cq1A	39040895	Cq1A:39040895	C	A	39045.7	PASS	.	GT	0/0	0/0	1/1	0/0	0|0	0/0	0/0	./.	1/1	0/0	0/0	1/1	0/0	0/0	./.	./.	0/0	0|0	0/0	0/0	1/1	0|1	0/0	0|0	./.	./.	0/0	./.	0/0	./.	0/0	0/0	0|0	0/0	0/0	1/1	1|1	0/0	./.	0/0	0/0	0/0	1/1	0/0	0/0	0/0	0/0	0/0	0/0	0/0	./.	0/0	0/0	0/0	.|.	./.	0/0
Cq1A	39053252	Cq1A:39053252	C	T	28534.4	PASS	.	GT	0/0	0/0	0/0	0/0	0|0	0/0	0/0	0/0	0/0	1/1	1/1	./.	0/0	0/0	0/0	0/0	1/1	0|0	0/0	0/0	0/0	.|.	0/0	0|0	1/1	0/0	0/0	0/0	0/0	1/1	0/1	0/0	0|0	1/1	0/1	0/0	0|0	0/0	0/0	0/0	0/0	0/0	0/0	0/0	0/1	0/0	0/0	0/0	1/1	./.	1/1	1/1	0/0	1/1	0|0	1/1	0/0
Cq1A	39053314	Cq1A:39053314	G	A	105528	PASS	.	GT	1/1	1/1	0/0	./.	0|0	1/1	0/0	0|1	0/0	1/1	1/1	./.	./.	1/1	0/0	1/1	1/1	0|0	0/0	0/0	0/0	.|.	0/1	0|0	1/1	./.	1/1	0/0	0/0	1/1	1/1	1/1	1|1	1/1	1/1	0/0	0|0	0/1	1/1	0/0	0/0	0/0	0/0	1/1	1/1	0/0	1/1	0/1	1/1	./.	./.	1/1	0/0	1/1	0|0	1/1	0/1
Cq1A	39080777	Cq1A:39080777	G	T	32453.2	PASS	.	GT	0/0	1/1	0/0	./.	0|0	0/1	0/0	1|1	0/0	0/0	0/0	0/0	./.	1/1	0/0	1/1	0/0	0|0	0/0	0/0	0/0	0|0	0/1	0|0	0/0	0/0	1/1	0/0	0/0	./.	0/0	1/1	1|1	./.	0/0	0/0	0|0	0/1	1/1	0/0	0/0	0/0	0/0	1/1	0/1	0/0	1/1	0/1	0/0	0/0	0/0	0/0	0/0	0/0	0|0	0/0	0/0
Cq1A	39086124	Cq1A:39086124	G	A	8052.58	PASS	.	GT	./.	0/0	0/0	0/0	0|0	0/0	0/0	0|0	0/0	0/0	0/0	0/1	0/0	0/0	0/0	0/0	./.	0|0	0/0	0/0	0/0	0|0	0/0	0|0	0/0	./.	0/0	./.	0/0	0/0	0/0	0/0	0|0	./.	0/0	0/0	0|0	0/0	0/0	./.	0/0	./.	0/0	./.	./.	0/0	0/0	0/0	./.	0/0	0/0	0/0	0/0	./.	0|0	0/0	0/0
Cq1A	39102807	Cq1A:39102807	A	T	1414.45	PASS	.	GT	0/0	0/0	0/0	./.	.|.	0/0	./.	0|1	0/0	./.	./.	0/0	0/0	0/0	./.	0/0	0/0	0|0	0/0	0/0	0/0	0|0	0/0	0|0	0/0	0/0	0/0	0/0	0/0	0/0	0/0	0/0	0|0	0/0	0/0	0/0	0|0	0/0	0/0	0/0	./.	0/0	0/0	./.	0/0	0/0	0/0	0/0	0/0	0/0	0/0	0/0	0/0	0/0	.|.	0/0	./.
Cq1A	39135688	Cq1A:39135688	A	T	1190.62	PASS	.	GT	0/0	0/0	0/0	./.	0|0	0/0	0/0	0|0	0/0	0/0	0/0	./.	0/1	0/0	0/0	0/0	0/0	0|0	./.	0/0	0/0	0|0	./.	0|0	0/0	./.	0/0	0/0	0/0	0/0	0/0	0/0	0|0	0/0	0/0	0/0	0|0	0/0	0/0	0/0	./.	0/0	0/0	0/0	./.	./.	./.	0/0	0/0	0/0	0/0	./.	0/0	./.	0|0	0/0	0/0
Cq1A	39139917	Cq1A:39139917	C	T	11884	PASS	.	GT	0/0	0/0	0/0	./.	0|0	0/0	0/0	0|0	0/0	0/0	0/0	0/0	./.	0/0	0/0	0/0	0/0	0|0	./.	0/0	0/0	0|0	./.	0|0	0/0	./.	0/0	0/0	0/0	0/0	0/0	0/0	0|0	./.	0/1	0/0	0|0	0/0	0/0	0/0	0/0	./.	0/1	0/0	0/0	0/0	0/0	0/0	0/0	0/0	./.	./.	0/0	0/0	.|.	./.	0/0
Cq1A	39143337	Cq1A:39143337	C	T	40198.8	PASS	.	GT	0/0	0|1	0|1	1/1	0|0	0/0	0/0	0|0	0/0	./.	0|1	0/0	0/0	0|1	./.	./.	0|1	0|0	0/0	0|1	0|1	.|.	0/0	0|0	0/0	./.	0|1	0/0	0/0	0/0	0/0	0/0	0|1	0/0	0/1	0/0	0|1	0|1	0/0	0/0	./.	0/0	0|1	0|1	0/0	0/0	./.	0|1	0/0	0|1	0|1	0|1	0|1	0|1	.|.	./.	0/0
Cq1A	39143374	Cq1A:39143374	T	C	3774.59	PASS	.	GT	0/0	0|0	0|0	0/1	0|0	0/0	0/0	0|0	0/0	./.	0|0	0/0	./.	0/1	./.	./.	0|0	0|0	0/0	0/1	0|0	.|.	0/0	0|0	0/0	./.	0|0	0/0	0/0	0/0	0/0	./.	0|0	0/0	0/0	0/0	0/1	0/1	0/0	0/0	0/0	0/0	0|0	0|0	0/0	0/0	0/0	0/1	0/0	0/1	0|0	.|.	0|0	0/1	.|.	0/0	0/0
Cq1A	39151734	Cq1A:39151734	G	A	11885.2	PASS	.	GT	./.	0|0	0|0	0/0	0|0	0/0	0/0	.|.	0|1	0/0	0|0	0|1	0/0	0/0	./.	0/0	0|0	0|0	0/0	0|1	0|1	0|0	0/0	0|0	0/0	0/0	0|1	0/0	0/0	0/0	0/0	0/0	.|.	./.	0/0	0/0	0/0	0/0	0/0	./.	0/0	0|1	0|0	0|1	0/0	./.	0/0	0/0	0/0	0/0	0|0	0|0	0|0	./.	0|0	0/0	0/0
Cq1A	39153501	Cq1A:39153501	G	A	8540.6	PASS	.	GT	0/0	0|0	0|0	./.	.|.	0/0	./.	0|0	0|0	0/0	0/1	0|0	0/0	0/0	./.	0/0	0|0	0|0	0/0	0|0	0/1	0|0	0/0	0|0	0/0	0/0	0|0	0/0	0/0	0/0	0/0	0/0	0|0	./.	0/0	0/0	0/0	0/0	0/0	./.	0/0	0|0	0|0	0|0	0/0	./.	0/0	0/0	./.	./.	0/1	0|0	.|.	0/1	0|0	0/0	./.
Cq1A	39154040	Cq1A:39154040	C	A	23211.2	PASS	.	GT	0/1	0/1	0|0	./.	.|.	0/1	./.	0|0	0/1	0/1	./.	0/1	0/0	0/1	0/0	0/1	0/1	0|0	0/0	.|.	0/1	0|0	0/0	0|1	0/1	./.	0|0	0/0	0/0	0/1	./.	0/0	0|0	0/1	0/0	0/1	0/1	0/1	0/0	./.	0/0	0/1	0/1	0/1	0/1	0/0	0/1	0/0	./.	0/0	0|1	0|0	0/1	0/1	.|.	0/0	./.
Cq1A	39154131	Cq1A:39154131	C	T	1043.75	PASS	.	GT	0/0	0/0	0|0	./.	.|.	0/0	0/0	0|0	0/0	0/0	0/0	0/0	0/0	0/0	./.	0/0	0/0	0|0	1/1	0|0	0/0	0|0	0/0	.|.	0/0	./.	0|0	0/0	0/0	0/0	./.	0/0	0|0	0/0	0/0	0/0	0/0	0/0	0/0	./.	0/0	0/0	0/0	0/0	./.	0/0	0/0	0/0	./.	0/0	0|0	0|0	0/0	0/0	.|.	0/0	0/0
Cq1A	39159485	Cq1A:39159485	C	G	10765.9	PASS	.	GT	0/0	0/0	0|0	./.	0|0	0/1	0/0	0|1	0/0	0/1	./.	0/1	0/0	./.	./.	0/1	0/1	0|0	0/0	0/1	0/0	0|0	0/0	0|0	0/1	./.	0|0	./.	0/0	./.	0/0	0/1	0|0	0/0	0/1	0/0	0/0	0/0	./.	0/0	./.	0/0	0/1	0/0	0/0	0/0	0/0	0/0	0/0	0/0	0|0	0|0	0/0	0/0	.|.	./.	0/0
Cq1A	39167477	Cq1A:39167477	T	*,A	4568.76	PASS	.	GT	0/0	1/1	0|0	./.	0|0	./.	0/0	0|0	0/0	0/0	./.	0/0	0/0	0/0	0/0	./.	0/0	0/1	0/0	0/0	0/0	0|0	./.	1|1	0/0	0/0	0|0	0/0	0/0	0/0	0/0	0/0	0|0	0/0	0/2	0/0	0/0	0/0	0/0	./.	0/1	0/0	./.	0/0	./.	0/0	0/0	0/0	0/0	0/0	0|0	0|0	0/0	1/1	.|.	0/0	0/0
Cq1A	39171677	Cq1A:39171677	T	A	1433.82	PASS	.	GT	0/0	0|1	0|0	0|1	0|0	0/0	0/0	0|0	./.	0/0	0/0	0/0	0/0	0/0	0/0	0/0	0/0	0/0	0/0	0/0	0/0	0|0	0/0	0|0	0|1	./.	0|0	0/0	./.	0/0	0/0	0/0	0|0	./.	0/0	0/0	0/0	0/0	0/0	./.	0/0	0|1	0/0	0/0	0/0	0/0	0/0	0/0	0/0	0/0	0|0	0|0	0/0	0/0	0|0	0/0	0/0
Cq1A	39171881	Cq1A:39171881	G	A,T	56603.8	PASS	.	GT	0/0	0|1	0|0	0|1	.|.	0|1	0/0	0|1	0/0	0|1	0|1	0/0	0/0	0|1	0/0	0|1	0|1	./.	2/2	./.	0/0	0|0	0|1	0|0	0|1	./.	0|0	0/0	0/0	0|1	1/1	0|1	0|1	0/0	0/0	./.	0/0	0|1	0|1	./.	0/0	0|1	0/0	0|1	0|1	0/0	0|1	0/0	0|1	./.	0|1	0|0	./.	0/0	0|0	0|1	./.
Cq1A	39232079	Cq1A:39232079	C	G	164.86	PASS	.	GT	0/0	0|0	0|0	.|.	0|0	0|0	./.	0|0	0/0	0|0	0|0	0/0	0/0	0|0	0/0	0|0	0|0	0/0	0/0	0/0	0/0	0|0	0|0	0|0	0|0	./.	.|.	./.	0/0	0|0	0/0	.|.	0|0	./.	0/0	0/1	0/0	0|0	0|0	0/0	0/0	0|0	0/0	0|0	0|0	0/0	.|.	0/0	0|0	0/0	.|.	0|0	0/0	0/0	.|.	.|.	0/0
Cq1A	39273335	Cq1A:39273335	G	A	161746	PASS	.	GT	1/1	1|1	0/1	.|.	0|0	1|1	0/0	1|1	./.	1|1	1|1	1/1	0/0	1|1	0/0	1|1	1|1	0/0	0/0	1/1	1/1	0/1	1|1	1|1	1|1	./.	.|.	0/0	0/0	1|1	./.	0/1	1|1	1/1	1/1	1/1	1/1	1|1	1|1	0/0	0/0	.|.	1/1	1|1	1|1	0/1	1|1	0/1	1|1	0/0	.|.	1|1	1/1	1/1	.|.	.|.	0/0
Cq1A	39278470	Cq1A:39278470	A	C	7373.8	PASS	.	GT	0|1	0|1	0/0	0|0	0|0	0|1	./.	0|0	0/0	0|0	0|0	0|1	./.	0|0	0/0	.|.	0|0	0/0	0/0	0/0	0/0	0/0	0|0	0|0	0|0	./.	0|0	0/0	0/0	0|1	0/0	0|1	0|0	0/0	0/0	0|1	0/0	0|1	0|0	./.	./.	0|0	0/0	0|0	.|.	0/0	.|.	0/0	0|1	0/0	0|0	0|0	0/0	0/0	0|1	0|0	0/0
Cq1A	39310269	Cq1A:39310269	T	C	5530.98	PASS	.	GT	0|0	0|0	0/0	.|.	0|0	0|0	0/0	0|0	0/0	0|0	0|0	0|0	0/0	0|0	0/0	.|.	0|0	0/0	0/0	0/0	0/0	0/1	0|0	.|.	0|0	./.	0|0	0/0	0/0	0|0	0/0	0|0	0|0	0/0	0/0	0|0	0/0	0|0	0|0	./.	0/0	0|0	0/0	.|.	.|.	0/0	0|0	0/0	.|.	0/0	.|.	0|0	0/0	0/0	0|0	0|0	./.
Cq1A	39370038	Cq1A:39370038	C	T	523.51	PASS	.	GT	0|0	0|0	0/0	0|0	0|0	0|0	./.	.|.	./.	.|.	0|0	0|0	0/0	0|0	0/0	0|0	0|0	0/0	0/0	0/0	0/0	0/0	0|0	0|0	0|0	0/0	.|.	0/0	0/0	0|0	0/0	0|0	0|0	./.	0/0	0|0	./.	0|0	.|.	0/0	0/0	0/1	0/0	0|0	.|.	0/0	0|0	./.	0|0	0/0	0|0	0|0	./.	0/0	0|0	0|0	0/0
Cq1A	39370134	Cq1A:39370134	A	T	1867.43	PASS	.	GT	0|0	0|0	0/0	0|0	0|0	0|0	0/0	0/1	0/0	.|.	0|0	0|0	0/0	0|0	0/0	0|0	0|0	0/0	0/0	0/1	0/0	0/0	0/1	0|0	0|0	0/0	0/1	0/0	0/0	0|0	0/0	0|0	0|0	0/0	0/0	0|0	0/0	0/1	0|0	0/0	0/0	0/1	0/0	0|0	0|0	0/0	0/1	0/0	0|0	0/0	0|0	0|0	0/0	0/0	0|0	0|0	0/0
Cq1A	39373652	Cq1A:39373652	G	A	780.83	PASS	.	GT	0|0	0|0	0/0	0|0	0|0	0|0	0/0	0/0	./.	.|.	0|0	0|0	0/0	0|0	./.	0|0	0|0	0/0	./.	0/0	0/0	0/0	0/0	0|0	0|0	0/0	0/0	0/0	0/0	0|0	0/0	.|.	0|0	0/0	0/0	0|0	0/0	0/0	.|.	0/0	./.	./.	0/0	0|0	0|0	0/0	0/0	0/0	0|0	0/0	.|.	0|0	0/0	0/0	0|1	0|0	0/0
Cq1A	39381965	Cq1A:39381965	C	A	19524.2	PASS	.	GT	0|0	0|0	./.	.|.	0|0	.|.	0/0	0/0	0/0	0/1	1|1	0|0	0/0	0|0	0/0	0|0	0|0	0/0	0/0	0/0	0/0	0/0	0/0	.|.	.|.	0/0	0/0	0/0	0/0	1|1	1/1	0|0	.|.	0/1	0/1	0|0	0/0	0/0	0|0	./.	./.	0/0	0/0	0|0	0/1	0/0	0/0	0/0	.|.	0/0	1|1	1|1	0/0	1/1	.|.	0|0	0/0
Cq1A	39390824	Cq1A:39390824	G	A	971.12	PASS	.	GT	0|0	0|0	0/0	.|.	0|0	0|0	0/0	0/0	0/0	0/0	0|0	0|0	./.	0|0	./.	0|0	0|0	0/0	0/0	0/0	0/0	0/0	0/0	0|0	0|0	0/0	0/0	0/0	0/0	0|0	0/0	0|0	0|0	0/0	0/0	0|0	0/0	./.	0|0	./.	0/0	0/0	0/0	.|.	0/0	0/0	0/0	0/0	0/1	0/0	0|0	.|.	0/0	0/0	.|.	0|0	0/0
Cq1A	39390826	Cq1A:39390826	G	A	8571.16	PASS	.	GT	0|0	0|0	0/0	.|.	0|0	0|0	0/0	0/0	0/0	0/0	0|0	0|0	./.	0|0	./.	0|0	0|0	0/0	0/0	0/0	1/1	0/0	0/0	0|0	.|.	0/0	0/0	0/0	0/0	0|0	0/0	0|0	0|0	0/0	0/0	1|1	0/0	0/0	0|0	./.	0/0	0/0	0/0	.|.	0/0	0/0	0/0	0/0	0/0	0/0	0|0	.|.	0/0	0/0	0|0	0|0	0/0
Cq1A	39415150	Cq1A:39415150	C	T	9451.86	PASS	.	GT	0|0	0|0	0/0	0|0	0|0	0|0	./.	0/0	0/0	0/0	0|0	.|.	0/0	0|0	./.	0|0	0|0	0/0	0/0	0/0	0/0	./.	0/0	.|.	0|0	./.	0/0	0/0	0/0	0|0	0/0	0|0	0|0	0/0	0/1	0|0	0/0	0/0	0|0	0/0	0/0	0/0	0/0	0|0	0/0	0/0	0/0	0/0	./.	0/0	0|0	.|.	0/0	0/0	0|0	.|.	0/0
Cq1A	39415218	Cq1A:39415218	G	A	414.57	PASS	.	GT	0|0	0|0	0/0	0|0	0|0	0|0	./.	./.	0/0	0/0	0|0	0|0	0/0	0|0	./.	0|0	0|0	0/0	0/0	0/0	0/0	0/0	0/0	0|0	0|0	./.	0/0	0/1	./.	0|0	0/0	0|0	0|0	./.	0/0	0|0	0/0	0/0	0|0	0/0	./.	0/0	0/0	0|0	./.	0/1	0/0	0/0	0/0	0/0	0|0	0|0	0/0	0/0	0|0	0|0	0/0
Cq1A	39415251	Cq1A:39415251	G	A	2192.28	PASS	.	GT	0|0	0/1	0/0	0/1	0|0	0|0	./.	./.	0/1	0/1	0|0	0|0	0/0	0/1	./.	0|0	0|0	0/0	0/0	0/0	0/1	0/0	0/0	0|0	0/1	./.	0/0	0/1	./.	0|0	0/0	.|.	.|.	0/0	0/0	0|0	0/0	0/1	0|0	0/0	./.	0/0	0/0	.|.	./.	0/1	0/0	0/0	./.	0/0	0|0	0|0	0/0	0/0	0/1	0/1	0/0
Cq1A	39443611	Cq1A:39443611	C	T	4041.09	PASS	.	GT	0|0	0/0	./.	0/0	0|0	0|0	0/0	0/0	0/0	0/0	0|0	0|0	0/0	0/0	0/0	0|0	0|0	0/0	0/0	0/0	0/0	./.	0/0	0|0	0/0	0/0	0/0	0/0	1/1	.|.	./.	0|0	0|0	./.	0/0	0|0	0/0	0/0	0|0	./.	0/0	0/0	./.	0|0	0/0	0/0	0/0	0/0	0/0	0/0	0|0	0|0	0/0	0/0	0/0	0/0	0/0
Cq1A	39446706	Cq1A:39446706	G	T	13647.4	PASS	.	GT	0|1	0|1	0/0	./.	0|0	0|0	0/0	0|1	0/0	0|1	0|0	0|0	0|1	0/0	./.	0|0	0|1	0/0	./.	0/0	0/0	./.	0/0	0|0	0/0	0/0	0/0	0/0	0/0	0|0	0/0	0|0	0|1	0/0	0|1	0|0	0/0	0/0	0|0	0/0	0/0	./.	0/0	0|0	./.	0/0	0/0	0/0	0/0	0/0	.|.	0|0	0/0	0/0	0/0	0/0	0/0
Cq1A	39446811	Cq1A:39446811	A	G	7706.32	PASS	.	GT	0|0	0|0	0/0	0/0	0|0	.|.	0/0	0|1	0/0	.|.	0|1	.|.	0|1	0/0	0/0	0|0	0|0	0/0	0/0	0/0	0/0	0/0	./.	0|0	0/0	0/0	./.	0/0	0/0	0|0	0/0	0|0	0|0	./.	0|1	0|0	0/0	0/0	0|0	./.	0/0	0/0	0/0	0|0	./.	0/0	./.	0/0	0/0	0/0	.|.	0|0	0/0	0/0	0/0	./.	0/0
Cq1A	39446961	Cq1A:39446961	C	T	9772.35	PASS	.	GT	0|0	0|1	0/0	0|1	0|0	0|0	0/0	0|0	0/0	0|0	0|0	.|.	0|0	0/1	0/0	0|1	0|0	0/0	0/0	0/0	0/0	./.	0/0	0|0	0/0	0/0	0/0	0/0	0/0	0/1	0/0	0|0	0|0	0/0	0|0	0|0	0/1	0/1	0|0	./.	0/0	0/0	0/0	0|0	0/0	0/0	0/0	0/0	0/0	0/0	.|.	0/1	./.	0|1	0/0	0/0	0/0
Cq1A	39447261	Cq1A:39447261	G	C	4985.67	PASS	.	GT	0|0	0|0	./.	0|0	0|0	0|0	./.	0|0	0/0	0|1	0|0	.|.	0|1	0/0	0/0	0|0	0|0	0/0	0/0	0/0	0/0	0/0	0|1	0|0	0/0	./.	0/1	0/0	0/0	0/1	0/0	0|0	.|.	0/0	0/1	0|0	0/0	0/0	0|1	./.	./.	0/0	0/0	0/1	./.	0/0	0/0	0/0	0|1	0/0	0|0	0/0	0/0	0|1	0/0	0/0	0/0
Cq1A	39472611	Cq1A:39472611	A	G	1897.75	PASS	.	GT	0|0	0|0	0/0	.|.	0|0	0|0	0/0	0|0	0/0	.|.	0|0	0/1	0|0	0/0	./.	0|0	0|0	0/0	0/0	0/0	0/0	0/0	0|0	0|0	0/0	./.	0/0	0/0	./.	0/0	0/0	0|0	0|0	0/0	0/0	0|0	0/0	0/0	0|0	0/0	0/0	0/0	0/0	0/0	./.	0/0	0/0	0/0	0|0	0/0	0|0	./.	0/0	0|0	./.	0/0	0/0
Cq1A	39479765	Cq1A:39479765	C	T	134585	PASS	.	GT	0/1	0/1	0/1	.|.	0|1	1|1	0|1	0/1	0/1	0/1	0/1	0/0	.|.	0/1	./.	0/1	0/1	./.	0|1	0/1	0/1	0|1	0/1	0/1	0/1	./.	./.	0|1	0|1	0/1	0/0	0/1	0/1	0/1	0/0	0/1	0/1	./.	0/1	./.	0|1	0/1	./.	0/0	0/1	0|1	0/1	0/1	0/1	1/1	0/1	./.	0/1	0/1	0/1	0/1	0|1
Cq1A	39501311	Cq1A:39501311	T	G	15212.4	PASS	.	GT	0/0	0/0	0/0	1|1	0|0	0|0	0|0	0/0	0/0	1/1	0/0	0/0	0|0	0/0	0/0	0/0	0/0	0/0	0|0	0/0	0/0	0|0	0/0	0/0	0/0	./.	0/0	.|.	0|0	1/1	0/0	0/0	0/0	0/0	0/1	0/0	0/0	0/0	0/0	0/0	0|0	0/0	0/0	0/0	0/1	0|0	0/0	0/0	0/0	0/0	./.	1/1	0/0	0/0	./.	./.	0|0
Cq1A	39501564	Cq1A:39501564	G	A	2648.07	PASS	.	GT	0/0	0/0	0/0	.|.	0|0	0|0	0|0	0/0	0/0	0/0	0/0	0/0	0|0	0/0	./.	0/0	0/0	0/0	0|0	0/0	0/0	0|0	0/0	0/0	0/0	./.	0/0	0|0	0|0	0/0	0/0	0/0	1/1	0/0	0/0	0/0	0/0	0/0	0/0	0/0	0|0	0/0	0/0	./.	./.	0|0	./.	0/0	./.	0/0	./.	0/0	./.	0/0	./.	0/0	0|0
Cq1A	39521276	Cq1A:39521276	G	A	16564.7	PASS	.	GT	1/1	./.	./.	0|0	0|0	0|0	.|.	0/0	0/0	./.	0/0	0/0	0|0	0/0	0/0	0/0	0/0	0/0	0|0	0/0	0/0	0|0	0/0	0/0	0/0	./.	0/0	0|0	0|0	./.	0/0	0/0	0/0	0/0	0/1	0/0	0/0	0/0	0/0	./.	0|0	0/0	0/0	0/0	0/0	0|0	0/0	0/0	0/0	0/0	0/0	0/0	0/0	./.	./.	./.	.|.
Cq1A	39526573	Cq1A:39526573	C	A	1984.92	PASS	.	GT	0/0	0/0	0/0	0|0	0|0	0|0	0|0	0/0	0/0	0/0	./.	0/0	0|0	0/0	./.	0/0	0/0	0/0	0|0	0/0	0/0	0|0	0/0	0/0	0/0	./.	0/0	1|1	0|0	0/0	0/0	0/0	0/0	0/0	0/0	0/0	0/0	0/0	0/0	1/1	.|.	0/0	0/0	0/0	0/0	0|0	0/0	0/0	./.	0/0	0/0	0/0	0/0	0/0	0/0	./.	.|.
Cq1A	39536181	Cq1A:39536181	G	A	1134.31	PASS	.	GT	0/0	0/0	0/0	0|0	0|0	0|0	0|0	0/0	0/0	0/0	./.	0/0	0|0	0/0	0/0	0/0	0|1	./.	.|.	0/0	0/0	0|1	./.	./.	0/0	0/0	0/0	.|.	.|.	0/0	0/0	0/0	0/0	./.	0/0	0/0	0/0	0/0	0/0	0/0	0|0	0/0	0/0	0/0	0/0	0|0	0/0	0/0	0|1	0/0	0/0	0/0	0/0	0/0	0/0	0/0	.|.
Cq1A	39536239	Cq1A:39536239	G	T	80655.3	PASS	.	GT	0/1	0/1	0/0	0/1	0|0	0/1	0|0	0/1	0/1	0/0	./.	0/1	0/1	0/1	0/0	0/1	0/1	./.	.|.	0/1	0/1	0|0	./.	./.	0/1	0/1	0/1	0|0	.|.	0/1	0/0	0/1	0/1	0/1	0/0	0/1	0/1	./.	0/1	0/0	0|0	0/1	0/1	0/0	0/1	0|0	0/1	0/1	0/1	0/0	0/1	0/1	0/1	0/1	0/1	0/1	.|.
Cq1A	39536792	Cq1A:39536792	C	G	7258.72	PASS	.	GT	0/0	0/0	0/0	0/0	.|.	0/0	0|0	0/0	0/0	0/0	0/0	0|1	0/0	0/0	0/0	0|1	0|1	0/0	0|0	0/0	0/0	.|.	0/0	./.	0/0	./.	0/0	.|.	0|0	0|1	./.	0|1	0/0	0/0	0/0	0/0	0/0	0/0	0/0	0/0	0|0	0/0	0/0	0/0	0/0	.|.	0|1	0/0	0|1	0/0	0/0	0/0	0/0	0/0	0/0	0/0	0|0
Cq1A	39536799	Cq1A:39536799	G	A	100417	PASS	.	GT	0|1	1/1	0/1	0/1	.|.	0/1	0/1	0/1	0|1	0/1	0/1	0|0	0/1	0/1	0/1	0/1	0/1	0/0	.|.	0/0	0/1	.|.	0/0	./.	0/1	./.	0/0	.|.	0|0	0/1	./.	0/1	0/0	0|1	0|1	0|1	0/1	0|1	0|1	0/1	0|0	0/1	0|1	0|1	0/1	.|.	0/1	0/1	0|0	0|1	0/0	0|1	0|1	0|1	0/1	0/1	0/1
Cq1A	39539378	Cq1A:39539378	C	A	40909.6	PASS	.	GT	0/1	0/1	0/0	0/1	0|0	0/1	0/0	0/1	0|0	./.	0/1	0|0	./.	0/1	0/0	0/0	0/1	0/0	0|0	0/1	0/0	0|0	0/1	0/1	0/1	0/0	0/1	0|0	0|0	0/1	1/1	0/1	./.	0/1	0|0	0|0	./.	0/1	0/1	./.	0|0	./.	0|0	0/1	0/1	0|0	0/1	0/1	0/1	0|0	0/1	0/1	0/1	0/1	./.	0/1	0/0
Cq1A	39547950	Cq1A:39547950	G	A	96035	PASS	.	GT	0/0	1/1	0/0	1/1	.|.	1/1	0/0	1/1	0|0	1/1	1/1	0|0	0/0	1/1	0/0	1/1	1/1	0/0	0|0	0/0	0/0	.|.	0|1	./.	./.	0/1	1/1	0|0	0|0	1/1	1/1	1/1	1/1	./.	1|1	0|0	0/0	0|1	1/1	0/0	0|0	0/0	.|.	1/1	1/1	.|.	0|1	0|1	1/1	.|.	0|1	1/1	0/0	1/1	0/0	./.	0/0
Cq1A	39583007	Cq1A:39583007	T	C	429.71	PASS	.	GT	0/0	0/0	0/0	./.	0|0	./.	0/0	0/0	0|0	0/0	0/0	0|0	0/0	0/0	0/0	0/0	0/0	0/0	.|.	0/0	0/0	0|0	0|0	0/0	0/0	./.	0/0	0|0	0|0	./.	0/0	0/0	0/0	0/0	0|0	0|0	0/0	0|0	0/0	./.	.|.	0/1	0|0	0/0	0/0	0|0	0|0	0|1	0/0	.|.	.|.	0/0	0/0	0/0	0/0	0/0	0/0
Cq1A	39583165	Cq1A:39583165	T	C	106938	PASS	.	GT	1/1	0/0	1/1	0/0	0|0	0/0	0/0	0/0	1|1	0/0	0/0	1|1	0/0	0/0	0/0	0/0	0/0	0/0	0|0	1/1	1/1	0/1	0/1	1/1	0/0	1/1	./.	.|.	0|0	0/0	0/0	0/0	0/1	0/0	0|0	1|1	1/1	0/1	0/0	./.	.|.	1/1	1|1	0/0	0/0	.|.	0|0	0/1	0/1	.|.	0|0	0/0	1/1	0/0	0/1	0/0	0/0
Cq1A	39588480	Cq1A:39588480	T	C	11871.2	PASS	.	GT	./.	0/0	0/1	0/0	0|0	0/0	./.	./.	.|.	0/0	0/1	0/1	0/0	0/1	0/0	0/0	0/1	0/0	0|0	0/1	0/0	./.	0/1	0/0	0/0	0/0	0/1	0|0	0|0	0/0	0/0	0/0	0/0	./.	0/1	0|0	0/1	0/1	0/0	0/0	0|0	0/0	0|0	0/1	0/0	0|0	0/1	0/1	0/1	0|0	0|0	0/0	0/0	0/0	./.	0/1	0/0
Cq1A	39588631	Cq1A:39588631	T	G	2781.58	PASS	.	GT	0/0	0/0	0/0	0/1	0|0	0/0	0/0	0/0	.|.	0/1	0/0	0/0	0/0	./.	0/0	0/0	0/0	0/0	0|0	0/0	0/0	0/0	0/0	0/0	0/0	./.	0/0	0|0	0|0	./.	0/0	0/1	0/0	0/0	0/0	0|0	./.	0/0	./.	./.	0|0	./.	0|0	0/0	0/1	.|.	0/0	0/0	0/0	0|0	0/1	0/0	./.	0/0	./.	0/1	0/0
Cq1A	39588704	Cq1A:39588704	G	A	279.13	PASS	.	GT	0/0	0/0	0/0	0/0	0|0	0/0	0/0	0/0	0|0	0/0	0/0	0/0	0/0	0/0	0/0	0/0	0/0	0/0	0|0	0/0	0/0	0/0	0/0	0/0	0/0	./.	0/0	0|0	0|0	./.	./.	0/0	0/0	0/0	0/0	0|0	./.	0/0	0/0	0/0	0|0	0/0	0|0	0/0	./.	.|.	0/0	./.	0/0	0|0	0/0	0/0	0/0	0/1	0/0	0/0	0/0
Cq1A	39588909	Cq1A:39588909	G	T	481.18	PASS	.	GT	0/0	0/0	0/0	./.	0|0	0/0	0/0	0/0	0|0	0/0	0/0	0/0	0/0	0/0	./.	0/0	0/0	0/0	0|0	0/0	./.	./.	0/0	0/0	0/0	./.	0/0	.|.	.|.	0/0	0/0	0/0	0/0	0/0	0/1	0|0	0/0	0/0	0/0	0/0	0|0	0/0	0|0	0/0	0/0	0|0	./.	0/0	0/0	0|0	./.	0/0	./.	0/0	0/0	0/0	./.
Cq1A	39599210	Cq1A:39599210	T	A	3510.43	PASS	.	GT	0/0	0/0	0/0	./.	0|0	0/0	./.	0/0	0|0	0/0	0/0	./.	0/0	0/0	./.	1/1	0/0	0/0	0|0	0/0	0/0	0/0	0/0	0/0	0/0	0/0	0/0	0|0	0|0	./.	./.	0/0	0/0	0/0	0/0	0|0	0/0	0/0	./.	./.	.|.	0/0	0|0	1/1	0/0	0|0	0/0	0/0	0/0	0|0	0/0	0/0	0/0	0/0	./.	./.	0/0
Cq1A	39601630	Cq1A:39601630	T	C	8598.22	PASS	.	GT	0/0	0/0	0/0	0/0	0|0	0/0	0/0	0/0	0|0	0/0	1/1	0/0	0/0	0/0	0/0	0/0	0/0	0/0	0|0	0/0	0/0	./.	0/0	0/0	./.	0/0	0/0	0|0	0|0	./.	1/1	0/0	0/0	0/1	0/0	0|0	0/0	0/0	0/0	0/0	0|0	0/0	0|0	0/0	0/0	0|0	0/0	0/0	./.	.|.	./.	0/0	0/0	1/1	./.	./.	./.
Cq1A	39686202	Cq1A:39686202	C	T	23452	PASS	.	GT	0/0	0/0	./.	0/0	0|0	./.	0/0	0/0	1|1	0/0	0/0	./.	0/0	0/0	0/0	./.	0/0	0/0	0|0	0/0	1/1	0/1	0/0	0/0	0/0	0/0	0/0	0|0	.|.	0/0	./.	0/0	0/0	./.	0/0	1|1	1/1	./.	0/0	0/0	0|0	0/0	1|1	0/0	0/0	0|0	0/0	./.	0/0	.|.	0/0	0/0	0/0	0/0	./.	0/0	0/0
Cq1A	39700891	Cq1A:39700891	C	T	1472.61	PASS	.	GT	0/0	0/0	0/0	0/0	0|0	0/0	0/0	0/0	0|0	./.	0/0	0/0	0/0	0/0	0/0	0/0	0/0	0/0	0|0	./.	0/0	0/0	0/0	0/0	0/0	./.	0/0	0|0	0|0	1/1	./.	0/0	0/0	./.	0/0	0|0	0/0	0/0	0/0	0/0	0|0	0/0	0|0	0/0	0/0	0|0	0/0	0/0	0/0	0|0	0/0	0/0	0/0	0/0	0/0	0/0	0/0
Cq1A	39713111	Cq1A:39713111	C	T	13791.9	PASS	.	GT	0/0	0/0	0/0	0/0	.|.	0/0	0/0	0/0	0|0	0/0	0/0	./.	0/0	0/0	./.	0/0	0/0	0/0	0|0	./.	0/0	0/0	0/0	0/0	0/0	0/0	0/0	0|0	0/1	./.	0/0	./.	0/0	0/0	0/0	0|0	0/0	0/0	0/0	./.	0|0	0/0	.|.	0/0	0/0	0|0	0/0	0/0	0/0	0|0	0/0	0/0	0/0	./.	./.	0/0	0/0
Cq1A	39723475	Cq1A:39723475	C	T	870.56	PASS	.	GT	0/0	0/0	0/0	./.	0|0	0/0	./.	0/0	0|0	0/0	0/0	0/0	0/0	0/0	./.	0/0	0/0	./.	0|0	0/0	0/0	./.	0/0	0/0	0/0	./.	0/0	0|1	./.	0/0	0/0	0/0	0/0	0/0	0/0	0|0	0/0	0/0	./.	0/0	.|.	0/0	0|0	0/0	0/0	0|0	0/0	0/0	0/0	0|0	./.	0/0	./.	0/0	0/0	0/0	0/0
Cq1A	39723489	Cq1A:39723489	A	G	942.82	PASS	.	GT	0/0	0/0	0/0	./.	0|0	0/0	./.	0/0	0|0	0/0	0/0	0/0	0/1	0/0	./.	0/0	0/0	./.	0|0	0/0	0/0	./.	0/0	0/0	0/0	./.	0/0	0/1	./.	0/0	0/0	0/0	0/0	0/0	0/0	0|0	0/0	0/0	./.	0/0	.|.	0/0	0|0	0/0	0/0	0|0	0/0	0/0	0/0	0|0	0/0	0/0	./.	0/0	0/0	0/0	0/0
Cq1A	39739751	Cq1A:39739751	C	T	1237.29	PASS	.	GT	0/0	0/0	0/0	0/0	0|0	0/0	0/0	0/0	0|0	0/0	0/0	0/0	0/0	0/0	0/0	0/0	0/0	0/0	0|0	0/0	0/0	0/0	0/0	0/0	0/1	0/0	./.	0/0	0/0	0/0	0/0	0/0	./.	0/1	0/1	0|0	0/0	0/0	0/0	0/0	0|0	./.	0|0	0/0	./.	0|0	0/0	0/0	0/0	0/1	0/0	./.	0/0	0/0	0/0	./.	0/0
Cq1A	39750077	Cq1A:39750077	C	G	43972.8	PASS	.	GT	0|1	0/0	0/0	./.	0|0	0/0	0/0	0|1	0|0	0/0	0/0	0|1	0/0	0/0	0/0	0|1	0|1	0/0	0|0	0/0	0|1	0/0	0/1	0/0	0/1	0/0	0/0	0/0	0/0	0/0	0|1	0/1	0|1	./.	0|1	0|0	0|1	0/0	0|1	./.	.|.	0|1	0|0	0/0	0|1	.|.	0/0	0/0	./.	0/1	0/0	0|1	0|1	0/0	0|1	0/0	0/0
Cq1A	39758637	Cq1A:39758637	C	T	3885.25	PASS	.	GT	0|0	./.	0/0	0/0	0|0	0/0	0/0	.|.	0|0	0/0	0/0	0|0	./.	0/0	./.	0|0	0|0	0/0	0|0	0/0	0|0	0/0	0/0	0/0	0/0	0/0	0/0	./.	0/0	./.	0|0	0/0	0|0	0/0	0|0	0|0	0|0	./.	0|0	0/0	0|0	0|0	0|0	0/0	0|0	0|0	0/0	0/1	./.	0/0	./.	0|0	0|0	0/0	0|0	0/0	./.
Cq1A	39758958	Cq1A:39758958	C	T	2545.99	PASS	.	GT	0|0	0/0	0/0	0/0	0|0	0/0	0/0	0|0	0|0	0/0	0/0	0|0	./.	0/0	0/0	0|0	0|0	0/0	0|0	0/1	0|0	0/0	./.	0/0	0/0	0/0	0/0	0/0	0/0	0/0	0|0	0/0	0|0	0/0	0|0	0|0	0|0	0/0	0|0	0/0	0|0	0|0	0|0	./.	0|0	0|0	0/0	0/0	0/0	0/0	./.	0|0	0|0	0/0	0|0	./.	0/0
Cq1A	39766202	Cq1A:39766202	G	A	1411.17	PASS	.	GT	0|0	0/0	0/0	0/0	0|0	0/0	0/0	0|0	0|0	0/0	0/0	0|0	0/0	0/0	0/0	0|0	0|0	0/0	.|.	0/0	0|0	./.	0/0	0/0	./.	./.	0/0	0/0	0/0	0/0	0|0	0/0	1|1	0/0	0|0	0|0	0|0	0/0	0|0	./.	0|0	0|0	0|0	0/0	0|0	.|.	0/0	0/0	./.	./.	./.	.|.	0|0	0/0	0|0	./.	0/0
Cq1A	39775085	Cq1A:39775085	C	A	6948.99	PASS	.	GT	0|0	0/0	0/0	0/0	0|0	0/0	0/0	0|0	0|0	0/0	./.	0|0	0/0	0/0	0/0	0|0	0|0	0/0	0|0	0/0	0|0	0/1	0/0	0/0	./.	0/0	0/0	0/0	0/0	./.	0|0	0/0	0|0	0/0	0|0	0|0	.|.	0/0	0|0	./.	0|0	0|1	0|0	./.	0|0	0|0	0/0	./.	0/0	0/0	0/0	0|0	0|0	0/0	0|0	0/0	0/0
Cq1A	39781734	Cq1A:39781734	G	T	201.9	PASS	.	GT	0|0	0/0	0/0	./.	0|0	0/0	0/0	0|0	0|0	0/0	0/0	0|0	0/0	0/0	./.	0|0	0|0	0/0	0|0	0/0	0|0	0/0	0/0	./.	0/0	0/0	./.	0/0	0/0	0/0	0|0	0/0	0|0	0/0	0|0	0|0	0|0	0/1	0|0	0/0	.|.	.|.	0|0	0/0	0|0	0|0	0/0	0/0	0/0	0/0	./.	0|0	0|0	0/0	.|.	./.	./.
Cq1A	39786569	Cq1A:39786569	G	A	261.73	PASS	.	GT	0|1	0/0	0/0	./.	0|0	0/0	0/0	.|.	0|0	0/0	0/0	0|0	0/0	0/0	0/0	0|0	0|0	0/0	0|0	0/0	0|0	0/0	0/0	./.	./.	./.	0/0	0/0	0/0	0/0	0|0	0/0	0|0	./.	0|0	0|0	0|0	0/0	0|0	0/0	0|0	0|0	0|0	0/0	0/1	0|0	0/0	0/0	0/0	0/0	./.	0|0	0|0	0/0	.|.	./.	0/0
Cq1A	39790193	Cq1A:39790193	G	T	3933.05	PASS	.	GT	0|0	0/0	0/0	1/1	0|0	0/0	0/0	0|0	0|0	0/0	0/0	.|.	0/0	./.	0/0	0|0	0|0	./.	.|.	0/0	0|0	0/0	0/0	0/0	0/0	./.	0/0	0/0	0/0	0/0	.|.	./.	0|0	0/0	0|0	0|0	0|0	0/0	0|0	0/0	0|0	0|0	0|0	0/0	./.	0|0	0/0	0/0	0/0	0/0	./.	0|0	.|.	0/0	.|.	0/0	0/0
Cq1A	39818389	Cq1A:39818389	T	A	202.48	PASS	.	GT	.|.	0/0	0/0	0/0	.|.	0/0	0/0	0|0	0|0	0/0	0/0	0|0	./.	0/0	0/0	0|0	0|0	0/0	0|0	0/0	0|0	0/0	0/1	0/0	0/0	0/0	0/0	0/0	0/0	0/0	0|0	0/0	0|0	0/0	0|0	0|0	0|0	0/0	0|0	0/0	.|.	0|0	0|0	0/0	0/0	.|.	0/0	0/0	0/0	0/0	0/0	0|0	0|0	0/0	0|0	0/0	./.
Cq1A	39821338	Cq1A:39821338	G	A	689.31	PASS	.	GT	0|0	0/1	0/0	./.	0|0	0/0	0/0	0|0	0|0	0/0	0/0	0|0	0/0	0/0	0/0	0|0	0|0	0/0	0|0	0/0	0|0	0/0	0/0	0/0	0/0	./.	0/0	0/0	0/0	0/0	0|0	0/0	0|0	./.	.|.	0|0	0|0	0/0	0|0	./.	0|0	0|0	.|.	0/0	0/0	0|0	./.	0/0	./.	./.	0/0	0|1	0|0	0|1	0|0	0/0	./.
Cq1A	39821616	Cq1A:39821616	A	T	16831.3	PASS	.	GT	1|1	0/0	0/0	0/0	0|0	0/0	0/0	0|0	0|0	0/0	0/0	0|0	0/0	0/0	0/0	0|0	0|0	0/0	.|.	0/0	0|0	0/1	0/0	0/0	0/0	./.	0/0	0/0	0/0	0/0	0|0	0/0	0|0	0/0	1|1	0|0	0|0	0/0	0|0	0/0	0|0	0|0	0|0	0/0	0/0	0|0	0/0	0/0	0/0	0/0	0/0	0|0	0/1	0|0	.|.	./.	0/0
Cq1A	39833687	Cq1A:39833687	C	A	2407.13	PASS	.	GT	0|0	0/0	0/0	0/0	0|0	0/0	0/0	0|0	0|0	0/0	0/0	0|0	0/0	0/0	0/0	0|0	0|0	./.	0|0	./.	0|0	0/0	./.	./.	0/0	./.	0/0	0/0	0/0	0/0	0|0	0/0	0|0	0/0	0|0	0|0	0|0	./.	0|0	0/0	0|0	.|.	.|.	0/0	0/0	0|0	./.	0/0	0/0	0/1	0/0	0|0	0/0	0|0	0|0	0/0	0/0
Cq1A	39928729	Cq1A:39928729	G	A	8716.52	PASS	.	GT	0|0	0/1	0/0	0/0	.|.	./.	./.	.|.	.|.	./.	0/0	0|0	0/1	0/0	./.	0|0	0|0	0/0	0|0	0/1	0|0	0/0	0/0	0/0	0/1	0/0	0/0	0/0	0/0	0/0	0|0	0/1	.|.	0/0	0|0	0|0	0|0	0/0	0|0	./.	0|0	0|0	0|0	0/1	0/0	0|0	0/0	0/0	0/1	0/0	0/0	0|0	0/0	0|0	.|.	0/0	./.
Cq1A	39928917	Cq1A:39928917	C	G	2531.07	PASS	.	GT	0|0	0/0	0/0	./.	0|0	0/0	0/0	0|0	0|0	0/0	0/0	0|0	0/0	0/0	0/0	0|0	0|0	0/0	0|0	0/0	0|0	0/0	./.	./.	0/0	0/0	0/0	0/0	0/0	0/0	0|0	0/0	0|0	0/0	0|0	0|0	0|0	0/0	0|0	0/0	.|.	0|0	.|.	0/0	0/0	0|0	0/0	0/0	0/0	0/0	0/0	0/1	0/0	0|0	0|0	0/0	./.
Cq1A	39928995	Cq1A:39928995	G	A	44022.8	PASS	.	GT	0|0	0/0	0/0	0/0	0|0	0/1	./.	0/1	0/1	0/1	0/0	0/1	0/1	0/1	0/1	0/1	0/1	0/1	0/1	0/0	0/1	0/1	0/0	./.	0/1	0/1	0/0	0/1	0/1	0/1	0/1	0/1	0/1	0/0	0/1	0/1	0|0	0/1	0|0	./.	.|.	0/1	0|0	0/1	0/1	0|0	0/0	0/1	0/0	0/0	0/1	0/0	0/0	0/1	0|0	0/1	./.
Cq1A	39928999	Cq1A:39928999	T	A	121528	PASS	.	GT	0|0	0/1	1/1	1/1	0|0	0/1	./.	0/1	0/1	0/1	1/1	0/1	0/0	0/1	0/0	0/1	0/1	0/0	0/0	0/1	0/1	0/1	1/1	./.	0/1	0/1	1/1	0/0	0/0	0/1	0/1	0/1	0/1	1/1	0/1	0/1	1|1	0/1	0/1	./.	.|.	0/1	1|1	0/1	0/1	0|0	0/1	0/1	0/1	0/0	0/0	0/1	1/1	0/1	1|1	0/1	./.
Cq1A	39929061	Cq1A:39929061	T	C	5841.93	PASS	.	GT	0|0	0/0	0/0	0/0	0|0	0/0	./.	./.	0/0	0/0	0/0	0/0	./.	0/0	./.	0/1	0/0	0/0	./.	./.	0/1	0/0	0/0	0/0	0/1	./.	0/0	0/0	0/0	0/0	0/0	0/0	./.	0/0	0/0	0/0	0|0	0/0	0/0	./.	0|0	0/0	0|0	0/0	0/0	0|0	0/0	0/0	0/0	0/0	./.	0/0	0/0	0/0	.|.	0/0	0/0
Cq1A	39929358	Cq1A:39929358	C	T	1383.31	PASS	.	GT	0|0	0/0	0/0	0/0	0|0	0/0	./.	./.	0/0	0/0	0/0	0/0	0/0	0|1	0/0	0/0	0/0	0/0	0/0	0/0	0/0	0/0	0/0	0/0	0/0	0/0	./.	0/0	0/0	0/0	0/0	0/0	0/0	0|1	0|1	0/0	0|0	0/0	0/0	0/0	0|0	0/0	0|0	0/0	0/0	0|0	0/0	0/0	0/0	0/0	0/0	./.	0/0	./.	0|0	./.	0/0
Cq1A	39929656	Cq1A:39929656	G	A	11848.1	PASS	.	GT	0|0	0/0	0/0	0/0	0|0	0/0	0/0	0/0	0/0	0/0	0/0	0/0	0/1	0|0	0/0	0/1	0/0	0/0	0/0	0/1	0/0	0/0	0/1	0/0	0/0	0/0	0/0	0/0	0/0	0/0	./.	0/0	0/0	0|0	0|0	0/0	0|0	0/0	0/1	0/0	0|0	0/0	0|0	0/1	0/0	0|0	0/1	0/1	0/1	0/0	0/1	0/0	0/0	0/0	0|0	0/0	0/0
Cq1A	39929837	Cq1A:39929837	G	A	91998.1	PASS	.	GT	0/1	0/1	./.	./.	0|0	0/1	0/0	0/1	0/1	1/1	0/1	0/1	./.	0/1	0/0	0/1	0/1	0/0	0/0	0/1	0/1	./.	0/1	1/1	0/1	0/1	./.	0/0	0/0	0/1	1/1	0/1	0/1	.|.	0/1	0/1	.|.	0/1	0/1	0/0	0|0	0/1	0/1	0/1	0/1	0|0	0/1	./.	./.	0/0	0/1	0/1	0/1	./.	0/1	1/1	0/0
Cq1A	39932501	Cq1A:39932501	A	C	1280.01	PASS	.	GT	0/0	0/0	0/0	./.	0|0	0/0	0/0	./.	0/0	0/0	0/0	0/0	./.	./.	0/0	0/0	0/0	0/0	0/0	0/0	0/0	0/0	0/0	0/0	0/0	./.	0/0	0/0	./.	./.	0/1	0/0	0/0	0|0	0/0	0/0	.|.	./.	0/0	0/0	0|0	0/0	0/0	0/0	0/0	0|0	0/0	0/0	0/0	0/0	./.	0/0	0/0	0/0	0/0	0/0	0/0
Cq1A	39932609	Cq1A:39932609	C	T	2070.29	PASS	.	GT	0/0	0/0	./.	0/0	0|0	0/0	0/0	0/0	0/0	0/0	0/0	./.	0/0	0/1	0/0	0/0	0/1	0/0	0/0	0/0	0/0	./.	0/0	0/0	0/0	./.	./.	0/0	0/0	0/0	0/0	./.	0/0	0|0	0/0	0/0	0|0	0/0	0/0	0/0	0|0	0/0	0/0	0/0	0/0	0|0	0/0	0/0	./.	0/0	./.	0/0	0/0	0/0	0/0	0/0	0/0
Cq1A	39947903	Cq1A:39947903	T	C	8582.77	PASS	.	GT	0/0	0/0	0/0	0/0	0/1	0/0	0/0	./.	0/0	0/0	0/0	0/0	0/0	0/0	./.	0/0	0/0	./.	0/1	0/0	0/0	./.	0/0	0/0	0/0	0/0	0/0	0/0	0|1	0/0	0/0	./.	./.	0|0	0/0	0/0	0|0	0/0	0/0	0/0	.|.	0/0	0/0	0/0	0/0	0|0	0/0	0/0	./.	0/0	0/0	0/0	0/0	0/0	./.	0/0	./.
Cq1A	39956156	Cq1A:39956156	C	T	22046.5	PASS	.	GT	0/1	0/0	0/0	./.	0/0	0/0	0/0	0/1	0/0	0/0	0/0	0/0	0/0	0/0	0/0	0/0	./.	0/0	./.	0/0	0/0	1/1	0/0	0/0	0/0	0/0	0/0	0/0	0|0	0/0	0/0	0/0	0/0	.|.	0/1	0/0	0|0	0/0	0/0	./.	.|.	./.	0/0	0/0	0/0	0|0	0/0	0/0	0/0	0/0	0/0	0/0	0/0	0/0	0/0	./.	0/0
Cq1A	39956280	Cq1A:39956280	C	T	3909.45	PASS	.	GT	0/0	0/0	0/0	./.	0/0	0/0	0/0	./.	0/0	0/0	0/0	0/0	0/0	./.	0/0	0/0	./.	0/0	./.	0/1	0/0	0/0	0/0	0/0	0/0	0/0	0/0	0/0	0|0	./.	0/0	0/0	0/0	0|0	0/0	0/0	0|0	0/0	0/0	./.	0|0	0/0	0/0	0/0	0/0	0|0	0/0	0/0	0/0	0/0	0/0	0/0	0/0	0/0	0/0	0/0	0/0
Cq1A	39963172	Cq1A:39963172	G	A	1318.94	PASS	.	GT	0/0	0/0	./.	0/0	0/0	./.	0/0	0/0	0/0	0/1	./.	0/0	0/0	0/0	0/0	0/1	0/0	0/0	0/0	0/0	0/0	0/0	0/0	0/0	0/0	./.	./.	0/0	0|0	0/0	0/0	0/1	0/0	0|0	0/1	0/1	0|0	./.	0/0	0/0	0|0	0/0	0/0	0/0	./.	0|0	0/0	0/0	./.	0/0	0/0	0/0	0/0	./.	./.	0/0	0/0
Cq1A	39982584	Cq1A:39982584	G	A	5713.7	PASS	.	GT	0/0	0/0	0/0	0/0	0/0	0/0	0/0	0/0	0/0	0/0	0/0	0/0	0/0	0/0	0/0	0/0	0/0	0/0	0/0	0/0	0/0	./.	0/0	0/0	0/0	0/0	./.	0/0	0|0	0/0	0/0	0/0	0/1	0|0	0/0	0/0	0|0	0/0	0/0	0/0	0|0	0/0	0/0	0/0	0/0	0|0	0/0	0/0	0/0	./.	./.	0/0	0/0	0/0	0/0	0/0	./.
Cq1A	39990626	Cq1A:39990626	C	T	38.84	PASS	.	GT	0/0	0/0	0/0	./.	0/0	./.	0/0	0/0	0/0	0/0	./.	0/0	0/0	0/0	0|1	0/0	0/0	0/0	./.	0/0	0/0	0/0	0/0	0/0	0/0	0/0	0/0	0/0	0|0	0/0	0/0	0/0	0/0	.|.	0/0	0/0	0|0	0/0	0/0	./.	0|0	0/0	./.	0/0	0/0	0|0	0/0	0/0	0/0	0/0	0/0	./.	0/0	0/0	./.	0/0	0/0
Cq1A	39994202	Cq1A:39994202	C	A	8422.53	PASS	.	GT	0/0	0/0	0/0	0/0	0/0	0/0	0/0	0/0	0/0	0/0	1/1	0/0	0/0	0/0	.|.	0/0	0/0	0/0	./.	0/0	0/0	0/0	0/0	0/0	0/0	./.	0/0	0/0	0|0	0/0	./.	0/0	0/0	.|.	./.	0/0	0|0	0/0	0/0	0/0	0|0	0/0	0/0	1/1	0/0	0|0	0/0	0/0	1/1	0/0	1/1	0/0	0/0	1/1	./.	0/0	0/0
Cq1A	40003684	Cq1A:40003684	C	T	630.12	PASS	.	GT	0/0	0/0	0/0	./.	0/0	0/0	0/0	0/0	0/0	./.	./.	0/0	0/0	0/0	.|.	0/0	0/0	0/0	./.	0/0	0/0	./.	0/0	0/0	0/0	./.	0/0	0/0	0|0	./.	0/0	0/0	0/0	0|0	0/0	0/0	0|0	0/0	0/0	./.	0|0	0/0	./.	0/0	0/0	0|0	0/0	0/1	0/0	0/0	./.	0/0	0/0	0/0	0/0	0/0	0/0
Cq1A	40014004	Cq1A:40014004	A	T	205261	PASS	.	GT	1/1	1/1	1/1	./.	1/1	1/1	1/1	1/1	1/1	0/1	1/1	./.	./.	1/1	0|0	1/1	1/1	1/1	0/1	1/1	1/1	1/1	1/1	1/1	1/1	0/1	1/1	0/0	0|0	1/1	1/1	1/1	1/1	.|.	1/1	1/1	1|1	1/1	1/1	./.	.|.	1/1	./.	1/1	1/1	0|0	1/1	1/1	./.	1/1	1/1	1/1	1/1	1/1	./.	1/1	0/0
Cq1A	40014327	Cq1A:40014327	G	A	674.79	PASS	.	GT	0/0	0/0	0/0	0/0	0/0	0/0	0/0	./.	0/0	0/0	0/0	0/0	./.	0/0	0|0	0/0	0/0	0/0	0/0	0/0	0/0	0/0	0/0	0/0	0/0	./.	0/0	0/0	0|0	0/0	0/0	0/0	./.	.|.	0/0	0/0	0|0	0/0	0/0	./.	0|0	./.	0/0	./.	./.	0|0	0/0	0/0	0/0	./.	0/0	0/0	0/0	0/0	0|1	./.	0/0
Cq1A	40022832	Cq1A:40022832	G	*,C	5226.21	PASS	.	GT	0/0	0/0	0/0	0/0	0/0	0/0	0/0	./.	0/0	0/0	0/0	0/0	0/0	0/0	0|0	0/0	0/0	0/0	./.	0/0	0/0	0|1	0/0	0/0	./.	0/0	./.	0/0	0|0	0/0	0/0	0/0	0/0	.|.	0/0	0/0	.|.	0/0	0|2	0/0	0|0	0/0	./.	0/0	0/0	0|0	0/0	./.	0/0	0/0	0/0	0/0	0/0	0/0	0|0	0/0	0/0
Cq1A	40022917	Cq1A:40022917	C	T	1696.99	PASS	.	GT	0|1	0/0	0/0	./.	0/0	0/0	0/0	0/0	0/0	0/0	0/0	0/0	0/0	0/0	.|.	0/0	0/0	0/0	0/0	0/0	0/0	0|0	0/0	0/0	0/0	0/0	0/0	0/0	0|0	0/0	0/0	0/0	0/0	.|.	0/0	0/0	0|0	0/0	0|1	0/0	0|0	0/0	0/0	0/0	0/0	0|0	./.	0/0	0/0	0/0	0/0	0/0	0/0	0/0	.|.	./.	0/0
Cq1A	40022924	Cq1A:40022924	G	T	3728.56	PASS	.	GT	0|1	0/0	0/0	./.	0/1	0/0	0/1	0/0	0/0	0/0	0/0	0/0	0/0	0/0	0|0	0/0	0/0	0/1	0/0	0/0	0/0	0|0	0/0	0/1	0/0	0/0	0/0	0/0	0/1	0/0	0/0	0/0	0/0	0|0	0/0	0/0	0|0	0/0	0|1	0/0	0|0	0/0	0/0	0/0	0/0	0|0	./.	0/0	0/0	0/0	0/0	0/0	0/0	0/0	.|.	./.	./.
Cq1A	40023536	Cq1A:40023536	C	A	108617	PASS	.	GT	0|0	1/1	1/1	0/0	./.	1/1	0/0	1/1	0/1	1/1	1/1	1/1	0/0	0/1	0|0	1/1	1/1	0/0	0/0	1/1	1/1	0|0	1/1	0/0	1/1	./.	1/1	0/0	0/0	1/1	1/1	1/1	./.	.|.	0/1	1/1	1|1	1/1	1|1	0/0	.|.	1/1	1/1	1/1	1/1	0|0	1/1	1/1	1/1	0/0	./.	./.	1/1	1/1	.|.	1/1	0/0
Cq1A	40027966	Cq1A:40027966	C	A	633.31	PASS	.	GT	.|.	0/0	0/0	./.	0/0	0/0	0/0	0/0	./.	0/0	0/0	0/0	0/0	0/0	.|.	0/0	./.	0/0	0/0	0/0	0/0	0|0	0/0	0/0	0/0	./.	0/0	0/0	0/0	0/0	0/0	0/0	0/0	0/1	0/0	0/0	0|0	0/0	.|.	./.	0|0	0/0	0/0	0/0	0/0	0|0	./.	0/0	0/0	0/0	./.	0/0	0/0	0/0	0|0	0/0	./.
Cq1A	40028179	Cq1A:40028179	C	A	25288.8	PASS	.	GT	0|0	0/0	1/1	./.	0/0	0/0	./.	0/0	1/1	./.	0/0	1/1	0/0	0/0	0|0	0/0	0/0	0/0	0/0	0/0	1/1	0|0	./.	0/0	0/0	./.	./.	0/0	0/0	0/0	0/0	0/0	0/0	./.	0/0	1/1	1|1	0/0	0|0	./.	0|0	0/0	1/1	0/0	0/0	0|0	0/0	0/1	./.	0/0	0/0	0/0	0/0	0/0	1|1	0/0	0/0
Cq1A	40028186	Cq1A:40028186	C	T	39625.9	PASS	.	GT	0/1	0/0	0/0	./.	0/0	0/0	./.	0/0	0/0	./.	0/0	0/0	0/0	0/0	0|0	0/0	0/0	0/0	0/0	0/0	0/0	0/1	./.	0/0	0/0	./.	./.	0/0	0/0	0/0	0/0	0/0	0/0	./.	0/1	0/0	0|0	0/0	0|0	./.	0|0	0/0	0/0	0/0	0/0	0|0	0/0	0/0	./.	0/0	0/1	0/1	0/0	0/0	0|0	0/0	0/0
Cq1A	40028264	Cq1A:40028264	T	A	8098.71	PASS	.	GT	0/0	0/1	./.	./.	0/0	0/0	0/0	0/0	0/0	./.	0/0	0/0	0/1	0/1	0|0	0/0	0/0	0/0	0/0	0/1	0/0	0/0	./.	0/0	0/1	./.	0/0	0/0	0/0	0/0	0/0	0/1	./.	./.	0/0	0/0	0|0	0/0	0|0	./.	0|0	0/0	0/0	0/0	./.	0|0	0/1	0/0	0/0	0/0	./.	0/0	0/1	0/1	0|0	0/0	0/0
Cq1A	40071284	Cq1A:40071284	C	A	24479.4	PASS	.	GT	0/0	1/1	0/0	./.	./.	1/1	0/0	0/0	0/0	1/1	1/1	./.	0/0	0/0	0|0	./.	0/0	./.	0/0	0/0	./.	0/0	0/0	0/0	0/0	./.	0/0	0/0	0/0	1/1	1/1	1/1	0/0	1/1	0/0	0/0	.|.	0/0	1|1	./.	.|.	0/0	0/0	1/1	0/0	0|0	0/0	0/1	./.	0/0	1/1	0/1	0/0	1/1	0|0	0/0	0/0
Cq1A	40072594	Cq1A:40072594	C	T	263.97	PASS	.	GT	./.	0/0	0/0	./.	0/0	0/1	0/0	./.	0/0	0/0	./.	0/0	./.	0/0	0|0	0/0	0/0	./.	0/0	0/0	0/0	0/0	0/0	0/0	0/0	0/0	0/0	0/0	0/0	./.	0/0	0/0	0/0	0/0	0/0	0/0	0|0	0/0	.|.	0/0	.|.	0/0	./.	0/0	./.	0|0	0/0	0/0	0/0	0/0	0/0	0/0	0/0	0/0	0|0	0/0	0/0
Cq1A	40076610	Cq1A:40076610	C	T	28808.2	PASS	.	GT	./.	0/0	0/0	./.	0/0	0/0	0/0	0/0	0/0	0/0	0/0	./.	./.	0/0	.|.	0/0	0/0	0/0	0/0	0/0	0/0	0/0	0/0	0/0	0/0	0/0	./.	0/0	0/0	0/0	0/0	0/0	0/0	0/0	0/1	0/0	0|0	0/0	0|0	0/0	.|.	./.	0/0	0/0	./.	0|0	./.	0/0	0/0	0/0	0/0	0/0	0/0	0/0	0|0	./.	0/1
Cq1A	40078335	Cq1A:40078335	G	A	25015	PASS	.	GT	1/1	0/0	0/0	./.	0/0	0/0	0/0	0/0	0/0	./.	0/0	0/0	./.	0/0	.|.	./.	0/0	0/0	0/0	0/0	0/0	0/0	0/0	0/0	0/0	0/0	0/0	./.	0/0	0/0	0/0	0/0	./.	./.	0/1	0/0	0|0	0/0	0|0	./.	0|0	0/0	0/0	0/0	./.	0|0	0/0	./.	0/0	0/0	0/0	0/0	0/0	0/0	0|0	0/0	0/0
Cq1A	40081900	Cq1A:40081900	C	G	4639.15	PASS	.	GT	0/0	0/0	./.	./.	0/0	0/0	./.	0/0	0/0	0/0	0/0	0/0	./.	0/0	0|0	0/0	0/0	./.	0/0	0/0	0/0	0/0	0/1	0/0	0/0	0/1	0/0	0/0	0/0	0/0	0/0	0/0	0/0	./.	0/0	0/0	0|0	0/0	0|0	0/0	0|0	0/0	0/0	0/0	./.	0|0	./.	0/0	0/0	0/0	./.	0/0	0/0	0/0	.|.	0/0	./.
Cq1A	40086550	Cq1A:40086550	A	*,T	2454.88	PASS	.	GT	0/0	0/0	0/0	./.	0/0	0/0	0/1	0/0	0/0	0/0	0/0	0/0	0/0	0/0	0|0	0/0	0/0	0/0	0/0	0/0	0/0	0/0	0/0	0/0	0/1	./.	0/0	0/1	2/2	./.	0/0	0/0	0/0	0/1	0/0	0/0	0|0	0/1	0|0	0/0	0|0	0/0	0/0	0/0	0/0	0|0	0/0	0/0	0/0	0/0	./.	0/0	0/0	0/0	.|.	./.	0/0
Cq1A	40105203	Cq1A:40105203	C	T	399.33	PASS	.	GT	0/0	0/0	0/0	./.	0/0	0/0	0/0	0/0	0/0	0/0	0/0	0/0	0/0	0/0	0|0	0/0	0/0	0/0	0/0	0/0	0/0	0/0	0/0	0/0	./.	./.	./.	0/0	0/0	0/0	0/1	0/0	0/0	./.	0/0	0/0	0|0	0/0	0|0	0/0	0|0	0/0	0/0	0/0	0/0	.|.	0/0	0/0	0/0	0/0	./.	0/0	0/0	0/0	.|.	0/0	0/0
Cq1A	40121804	Cq1A:40121804	C	T	3917.15	PASS	.	GT	0/0	./.	0/0	./.	./.	0/0	./.	0/0	./.	0/0	0/0	./.	0/0	0/0	0|0	0/0	0/0	./.	0/0	0/0	0/0	0/0	0/0	0/0	0/0	./.	0/0	0/0	0/0	./.	0/0	0/0	0/0	./.	0/0	0/0	0|0	0/0	0|0	0/0	0|0	0/0	0/0	0/0	0/0	0|0	0/0	0/0	0/0	0/0	0/0	1/1	0/0	0/0	0|0	0/0	0/0
Cq1A	40131536	Cq1A:40131536	T	G	6383.87	PASS	.	GT	0/0	0/0	0/0	0/0	0/0	0/0	0/0	0/0	0/0	0/0	0/0	./.	0/0	0/0	0|0	0/0	0/0	./.	0/0	0/0	0/0	0/1	0/0	0/0	0/0	./.	0/0	0/0	0/0	./.	0/0	0/0	0/0	0/0	0/0	0/0	0|0	0/0	0|0	./.	0|0	./.	0/0	0/0	0/0	.|.	0/0	./.	0/0	./.	0/0	0/0	0/0	0/0	.|.	./.	0/0
Cq1A	40139338	Cq1A:40139338	G	T	3162.19	PASS	.	GT	0/0	0/0	0/0	0/0	0/0	0/0	./.	0/0	0/0	0/1	0/0	0/0	./.	./.	0|0	0/0	./.	0/0	0/0	0/0	0/0	0/0	0/0	0/0	0/1	./.	0/0	0/0	0/0	0/0	0/0	./.	0/0	0/0	0/0	0/0	0|0	0/0	0|0	./.	.|.	0/0	0/0	0/1	0/0	0|0	0/0	0/0	./.	0/0	0/1	0/0	0/0	0/0	0|0	0/1	0/0
Cq1A	40182658	Cq1A:40182658	T	A	12857.5	PASS	.	GT	0/0	0/1	0/1	./.	0/1	0/0	./.	0/0	0/1	0/1	0/1	0/0	0|1	0/0	0|0	0/0	0/0	0/0	0/0	0/0	0/0	0/0	0/1	0/0	0/0	0/0	0/1	0/1	./.	0/0	0/1	0/0	0|1	./.	0/1	0/0	.|.	0/1	0|0	0/0	0/1	./.	0/1	0/0	0/0	0|0	0/1	0/1	0/0	0/0	./.	0/0	0/0	./.	0|0	0/0	./.
Cq1A	40220356	Cq1A:40220356	C	T	2155.11	PASS	.	GT	./.	0/0	0/0	0/0	0/0	0/0	0/0	0/0	0/0	0|1	0/1	./.	.|.	0/0	0|0	./.	0/0	0/0	0/0	0/0	0/0	0|1	0/0	0/0	0/0	./.	0/0	0/0	0/0	0/0	0/0	0/0	0|0	./.	0/0	0/0	0|0	0/0	0|0	./.	./.	0/0	./.	0/0	0/0	0|0	0/0	0/0	0/0	./.	0/0	0/0	0/0	0/0	.|.	0/0	0/0
Cq1A	40228606	Cq1A:40228606	C	G	26320.7	PASS	.	GT	0/0	0/0	0/0	./.	1/1	0/0	1/1	0/0	0/0	0|0	./.	0/0	0/1	0/0	0|0	0/0	0/0	1/1	0/0	0/0	0/0	.|.	0/0	0/0	0/0	./.	0/0	0/0	0/0	0/0	0/0	0/0	0|0	0/0	0/0	0/0	0|0	0/0	0|0	0/0	./.	0/0	0/0	./.	./.	0|0	0/0	0/0	0/0	0/0	0/0	0/0	0/0	0/0	.|.	0/0	0/0
Cq1A	40228666	Cq1A:40228666	C	T	54659.5	PASS	.	GT	0/0	1/1	0/0	0/0	0/0	1/1	0/0	0/1	0/0	1|1	0/0	0/0	./.	1/1	0|0	1/1	1/1	0/0	0/0	0/0	0/0	0|0	0/1	0/0	0/1	./.	1/1	0/0	0/0	0/1	0/0	1/1	1|1	0/1	0/1	0/0	0|0	0/1	1|1	0/0	./.	0/0	0/0	0/0	1/1	0|0	1/1	0/1	0/0	0/0	0/0	1/1	0/0	0/0	0|0	1/1	0/0
Cq1A	40239091	Cq1A:40239091	A	C	9346	PASS	.	GT	0/0	0/0	./.	0/0	0/0	0|1	0|1	0|1	0/0	0|0	0|1	0|1	0/0	0/0	0|0	0/0	0/0	0/0	0|1	0/0	0/0	0|0	./.	0/0	0/0	./.	./.	0|1	./.	./.	0/0	0|1	0|0	0/0	0/0	0|1	0|0	0/0	0|0	./.	0|1	0/0	0/0	0/0	./.	0|0	0/0	0/0	0/0	0/0	./.	0/0	0/0	0/0	.|.	./.	0/0
Cq1A	40245497	Cq1A:40245497	G	T	136.74	PASS	.	GT	0/0	0/0	0/0	0/0	0/0	0|0	.|.	0|0	0/0	0|0	0|0	.|.	0/0	0/0	0|0	0/0	0/0	0/0	0|0	./.	0/0	0|0	0/0	0/0	0/0	0/0	0/1	0|0	0/0	0/0	0/0	0|0	0|0	0/0	0/0	0|0	.|.	0/0	0|0	./.	0|0	0/0	0/0	0/0	0/0	0|0	0/0	0/0	0/0	0/0	0/0	0/0	0/0	0/0	.|.	0/0	0/0
Cq1A	40271204	Cq1A:40271204	T	G	306282	PASS	.	GT	1/1	1/1	1/1	1/1	1/1	1|1	1|1	1|1	1/1	1|1	1|1	1|1	0/1	1/1	0|0	0/1	1/1	1/1	1|1	1/1	1/1	1|1	1/1	1/1	./.	0|1	1/1	0|0	1/1	1/1	1/1	1|1	1|1	1/1	1/1	1|1	1|1	./.	1|1	./.	0|0	1/1	1/1	1/1	0/1	0|0	1/1	1/1	1/1	1/1	1/1	1/1	1/1	0|1	1|1	1/1	0/0
Cq1A	40271208	Cq1A:40271208	G	A	146829	PASS	.	GT	1/1	0/0	1/1	1/1	0/0	0|0	0|0	0|0	1/1	.|.	1|1	1|1	0/0	0/0	0|0	0/0	0/0	0/0	0|0	1/1	1/1	0|1	0|1	0/0	0/0	0|1	0/0	0|0	0/0	0/0	1/1	0|0	0|0	0|1	0|1	1|1	1|1	./.	0|0	./.	0|0	1/1	1/1	1/1	0/0	0|0	0/0	0/0	1/1	0/0	1/1	0/0	1/1	0|1	1|1	0/0	0/0
Cq1A	40295028	Cq1A:40295028	C	T	7803.07	PASS	.	GT	0/0	0/0	./.	./.	0/0	0|0	0|0	0|0	0/0	0|0	0|0	0|0	0/0	0/0	.|.	0/0	0/0	0/0	0|0	./.	0/0	0|0	0|0	0/0	0/0	.|.	0/0	0|0	0/0	0/0	0/0	0|0	0|0	0|0	0/1	0|0	0|0	0/0	0|0	./.	0|0	0/0	0/0	0/0	0/0	0|0	./.	0/0	0/0	0/0	0/0	0/0	0/0	0|0	.|.	0/0	0/0
Cq1A	40303720	Cq1A:40303720	G	A	494.52	PASS	.	GT	0/0	0/0	./.	./.	./.	0|0	0|0	0|0	./.	0|0	0|0	0|0	0/0	0/0	0|0	0/0	0/0	0/0	0|0	0/0	0/0	0|0	0|0	0/0	0/0	.|.	0/0	0|0	0/0	./.	0/0	0|0	0|0	0|0	0/0	0|0	0|0	0/0	0|0	./.	0|0	0/0	0/0	0/0	0/0	0|0	0/0	0/0	0/0	0/0	./.	0/0	0/0	0|0	0|0	0/0	0/1
Cq1A	40321719	Cq1A:40321719	C	T	659.78	PASS	.	GT	./.	0/0	0/0	0/0	0/0	0|0	0|0	0|0	0/0	1|1	0|0	0|0	0/0	./.	0|0	./.	0/0	0/0	0|0	0/0	0/0	0|0	0|0	0/0	./.	.|.	0/0	0|0	./.	1/1	0/0	0|0	0|0	0|0	0/0	0|0	0|0	0/0	0|0	0/0	.|.	0/0	0/0	0/1	0/1	0|0	0/0	0/0	0/0	0/0	0/0	0/0	0/0	0|0	0|0	0/0	./.
Cq1A	40361677	Cq1A:40361677	C	T	24753.1	PASS	.	GT	0/0	0/0	0/0	./.	0/0	0|0	0|0	0|0	0/0	0|0	0|0	0|0	0/0	0/0	.|.	0/0	0/0	0/0	0|0	1/1	0/0	.|.	0|0	1/1	0/0	0|0	0/0	0|0	0/0	./.	0/0	0|0	0|0	0|0	0/0	0|0	0|0	./.	0|0	./.	0|0	1/1	0/0	0/0	./.	0|0	0/0	0/1	0/0	./.	0/0	0/0	1/1	0|0	.|.	./.	0/0
Cq1A	40377662	Cq1A:40377662	T	C	6348.74	PASS	.	GT	0/0	0|1	0/0	./.	0/0	0|0	0|0	0|0	0|1	0|0	0|0	0|1	./.	0/0	0|0	0/0	0|1	0/0	0|0	0/0	0|1	0|0	0|0	0/0	0|1	.|.	0/0	0|0	0/0	./.	0/0	0|0	0|0	0|0	0/0	0|0	0|0	0/0	0|0	./.	0|1	./.	0/0	0|1	0/0	0|0	0/0	./.	./.	0/0	0/0	0|1	0|1	0|0	0|0	0/0	./.
Cq1A	40378052	Cq1A:40378052	A	G	2266.78	PASS	.	GT	0/0	0|0	./.	0/0	./.	0|0	0|0	0|0	0|0	.|.	0|0	0|0	0/0	0/0	.|.	./.	0|0	0/0	0|0	0|1	0|0	0|0	0|0	0/0	.|.	0|0	0/0	0|0	0/0	./.	0/0	0|0	0|0	.|.	0/0	0|0	0|0	0/0	0|1	0/0	0|0	0/0	0/0	0|0	0|1	0|0	0/0	0/0	0/0	0/0	0/0	0|0	.|.	0|0	.|.	0/0	0/0
Cq1A	40380491	Cq1A:40380491	C	A	437.2	PASS	.	GT	0/0	0|0	./.	./.	0/0	0|0	0|0	0|0	0|0	0|0	0|0	0|0	0/0	0/0	.|.	0/0	0|0	0/0	0|0	0|0	0|0	0|0	0|0	0/0	0|0	.|.	./.	.|.	0/0	0/0	./.	0|0	0|0	0|0	0/0	0|0	.|.	0/0	0|0	0/0	0|0	0/0	0/0	0|0	0|0	0|0	./.	0/0	0/0	1/1	0/0	0|0	0|0	0|0	0|0	0/0	0/0
Cq1A	40380612	Cq1A:40380612	G	A	652.36	PASS	.	GT	0/0	0|0	./.	./.	0/0	0|0	0|0	0/1	0|0	.|.	0|0	0|0	0/0	0/0	0|0	0/0	0|0	0/0	0|0	0|0	0|0	0|0	0|0	0/0	0|0	.|.	0/0	0|0	0/0	0/0	./.	0|0	0|0	.|.	0/0	0|0	0|0	0/0	0|0	0/0	0|0	0/0	./.	0|0	0|0	.|.	./.	0/0	0/0	0/0	0/0	0|0	0|0	0|0	.|.	0/0	0/0
Cq1A	40384449	Cq1A:40384449	G	A	55361.9	PASS	.	GT	1/1	0/1	0/0	0/0	0/0	1|1	0/1	1/1	0|0	1|1	1|1	0|0	0/0	0/0	0|0	1/1	0|0	0/0	0|0	0|0	0|0	0|0	0|0	./.	0|0	0/1	0/0	0|0	0/0	0/1	1/1	1|1	0|0	0/1	0/1	0|0	0|0	0/1	0|0	./.	.|.	0/0	./.	1|1	0/1	0|0	0/0	0/1	1/1	0/0	./.	1|1	0/1	1|1	.|.	0/0	0/0
Cq1A	40389958	Cq1A:40389958	G	T	97.79	PASS	.	GT	0/0	0/0	0/0	./.	0/0	.|.	./.	0/0	0|0	0|0	0|0	0|0	0/0	./.	.|.	0/0	0|0	0/0	0|0	.|.	0|0	0|0	0|0	0/0	0|0	0/0	0/0	0|0	0/0	0/0	0/0	0|0	.|.	0/0	0/0	0|0	0|0	0/0	0|0	./.	0|0	0/0	./.	0|0	0/0	0|0	0/0	0|1	./.	0/0	0/0	.|.	0/0	0|0	0|0	0/0	0/0
Cq1A	40396110	Cq1A:40396110	C	A	3310.07	PASS	.	GT	./.	0/0	0/0	./.	0/0	0|0	0/0	./.	0|0	0|0	0|0	0|0	0/0	0/0	0|0	0/0	0|1	0/0	0|0	0|1	0|0	0|0	0|1	0/0	0|0	./.	0/0	0|0	0/0	0|1	0/0	0|0	0|0	0/0	0/0	0|0	0|0	0/0	0|0	0/0	0|0	0|1	./.	0|0	0/0	0|0	0/0	0|1	0/0	0/0	0|1	0|1	0/0	.|.	0|0	0|1	./.
Cq1A	40396146	Cq1A:40396146	T	C	1734.15	PASS	.	GT	0/0	0/0	0/0	./.	0/0	0|0	0/0	./.	0|0	0|0	0|0	0|0	0/0	0/0	0|0	0/0	0|1	0/0	0|0	0|0	0|0	0|0	0|0	0/0	0|0	0/0	0/0	0|0	0/0	0|0	0/0	0|0	0|0	0/0	0/0	0|0	0|0	0/0	0|0	./.	0|0	0|1	./.	0|0	0/0	0|0	0/0	0|0	0/0	0/0	0|1	0|0	0/0	0|0	0|0	0|1	./.
Cq1A	40396663	Cq1A:40396663	G	T	10362.2	PASS	.	GT	0/0	0/0	0/0	0/0	0/0	0|0	0/0	0/0	0|0	0|0	0|0	0|0	0/0	0/0	0|0	0/0	0|0	0/0	0|0	0|0	0|0	0|0	0|0	0/0	0|0	./.	0/0	.|.	0/0	0|0	0/0	.|.	0|0	0/0	0/0	0|0	0|0	0/0	0|0	0/1	0|0	.|.	0/0	0|0	0/0	0|0	0/0	0|0	0/0	0/0	0|0	0|0	0/0	0|0	.|.	.|.	0/0
Cq1A	40402360	Cq1A:40402360	A	G	85922.3	PASS	.	GT	0/0	0/0	1/1	1/1	0/0	0|0	0/0	./.	1|1	0|0	0|0	1|1	0/0	1/1	0|0	0/0	1|1	0/0	0|0	0|0	1|1	0/1	1|1	1/1	1|1	1/1	1/1	0|0	0/0	0|0	./.	0|0	1|1	0/1	0/1	1|1	1|1	0/1	1|1	0/0	0|0	0|0	0/1	0|0	0/1	0|0	1/1	0/1	./.	0/0	0|0	.|.	0/0	0|0	.|.	1|1	0/0
Cq1A	40417787	Cq1A:40417787	G	A	44061.2	PASS	.	GT	0/0	1/1	0/0	0/0	0/0	0|0	0/0	1/1	0|0	1|1	0|0	0|0	0/0	0/0	.|.	0|1	.|.	0/0	0|0	0|0	0|0	./.	0|0	0|1	0|0	./.	0/0	0|0	0/0	1|1	./.	.|.	0|0	0/0	0/0	0|0	0|0	0/0	0|0	./.	.|.	0|0	0/0	.|.	0|1	0|0	0/0	0|1	0/0	0/0	0|0	.|.	0/0	.|.	0|0	0|0	0/0
Cq1A	40431513	Cq1A:40431513	C	T	223.92	PASS	.	GT	0/0	0/0	0/0	./.	0/0	0|0	0/0	0/0	0|0	0|0	0|0	0|0	0/0	0/0	.|.	0|0	0|0	./.	.|.	0|0	0|0	0/0	.|.	0|0	0|0	./.	0/0	0|0	0/0	0|0	0/0	0|0	0|0	./.	0/0	0|0	0/1	0/0	0|0	0/0	.|.	0|0	0/0	0|0	0|0	0|0	0/0	.|.	0/0	0/0	0|0	.|.	0/0	0|0	.|.	0|0	0/0
Cq1A	40433249	Cq1A:40433249	C	A	344.02	PASS	.	GT	0/0	0/0	0/0	./.	0/0	0|0	0/0	0/0	0|0	0|0	0|0	.|.	0/0	0/0	0|0	0|0	0|0	0/0	.|.	0|1	0|0	0/0	0|0	0|0	0|0	./.	0/0	0|0	0/0	0|0	./.	0|0	0|0	./.	0/0	0|0	0/0	0/0	0|0	0/0	0|0	.|.	0/0	0|0	0|0	.|.	./.	0|0	0/0	./.	0|0	0|0	0/0	0|0	0|0	0|0	0/0
Cq1A	40438780	Cq1A:40438780	T	C	235589	PASS	.	GT	1/1	1/1	1/1	1/1	0/0	1|1	0/0	1/1	1|1	1|1	.|.	1|1	0/1	1/1	1|1	1|1	1|1	0/0	1|1	1|1	1|1	0/1	0/1	1|1	.|.	1/1	0/1	1|1	1/1	1|1	1/1	1|1	1|1	1/1	1/1	1|1	1/1	1/1	.|.	./.	.|.	1|1	1/1	1|1	1|1	0|0	1/1	1|1	1/1	1/1	1|1	1|1	1/1	1|1	1|1	1|1	0/0
Cq1A	40475457	Cq1A:40475457	C	A	4601.79	PASS	.	GT	0/0	0/0	0/0	0/0	0/0	0|0	0/0	0/0	0|0	0|0	0|0	0|0	0/0	0/0	0|0	0|0	0|0	0/0	0|0	.|.	0|0	0/0	0/0	0|0	0|0	0/0	0/0	0|0	0/0	0|0	0/0	.|.	0/1	0/0	0/0	0|0	0/0	0/0	0|0	./.	0|0	0|0	0/0	0|0	0|0	0|0	0/0	0|0	0/0	0/0	0|0	0|0	0/0	0|0	.|.	.|.	0/0
Cq1A	40484747	Cq1A:40484747	A	G	72816.7	PASS	.	GT	1/1	1/1	./.	./.	0/0	1|1	0/0	1/1	0|0	0/1	1|1	.|.	./.	1/1	0|0	.|.	1|1	0/0	0|0	0|0	0|0	0/0	1/1	.|.	.|.	0/0	1/1	0|0	0/0	1|1	1/1	1|1	1/1	1/1	0/1	0|0	0/0	0/1	1|1	0/0	0|0	0|0	0/0	1|1	1|1	0|0	1/1	0/1	1/1	0/0	1|1	1|1	0/0	1|1	0|0	1|1	0/0
Cq1A	40542873	Cq1A:40542873	A	T	72800.1	PASS	.	GT	1/1	0/1	0/1	0/1	./.	0/1	0/0	0/1	0/1	0/1	0/1	0/1	0/0	0/1	.|.	0/1	1|1	./.	.|.	0|1	0/1	0/1	0/1	0/1	0|1	0/1	0|1	.|.	0/0	0/1	./.	0/1	./.	0/1	0/1	0/1	0/1	0/1	0/1	./.	0|0	0/1	0/1	0/1	0/1	0|0	0/1	0/1	1/1	0/0	0/1	0/1	0/1	0/1	0/1	.|.	0/0
Cq1A	40555992	Cq1A:40555992	G	A	28517.6	PASS	.	GT	0/0	./.	0/0	./.	0/0	0/0	./.	0/0	0/0	./.	0/0	0/0	0/0	0/0	0|0	0/0	0|0	0/0	0|0	0|0	0/0	0/0	0/0	0/0	0|0	./.	0|0	.|.	0/0	0/0	0/0	0/0	0/0	./.	0/1	0/0	0/0	0/0	0/0	0/0	0|0	0/0	0/0	0/0	./.	0|0	0/0	0/0	0/0	0/0	./.	0/0	0/0	0/0	./.	0|0	./.
Cq1A	40556683	Cq1A:40556683	C	T	175482	PASS	.	GT	1/1	1/1	1/1	./.	0/0	1/1	0/0	0|1	1/1	./.	1/1	1/1	./.	1/1	.|.	1/1	1|1	0/0	0|0	1|1	1/1	0/1	0|1	1/1	1|1	./.	1|1	0|0	0/0	1/1	1/1	1/1	1/1	1/1	1/1	1/1	1/1	1/1	1/1	0/0	.|.	1/1	0/1	1/1	./.	0|0	1/1	./.	0|1	0/0	./.	./.	1/1	1/1	./.	1|1	0/0
Cq1A	40556931	Cq1A:40556931	G	A	57274.2	PASS	.	GT	0/0	0/0	1/1	./.	0/0	0/0	./.	0|0	1/1	0/0	0/0	1/1	0/0	0/0	.|.	0/1	0|0	0/0	0|0	1|1	1/1	0/1	0|0	0/0	0|0	1/1	0|0	0|0	0/0	0/0	0/0	0/0	0/0	0/0	0/0	1/1	1/1	0/1	0/0	0/0	0|0	1/1	1/1	0/0	0/0	0|0	0/0	0/1	0|0	0/0	./.	./.	1/1	0/0	./.	0|0	0/0
Cq1A	40565062	Cq1A:40565062	G	T	601.56	PASS	.	GT	0/0	0/0	./.	./.	./.	0/0	./.	.|.	0/0	0/0	0/0	0/0	0/0	0/0	.|.	0/0	0|0	0/0	0|0	0|0	0/0	0/0	0|0	0/0	0|0	./.	0|0	0|0	0/0	0/0	0/0	0/0	0/0	0/0	0/0	0/0	0/0	0/0	0/0	./.	0|0	0/0	./.	0/0	0/0	0|0	1/1	0/0	.|.	0/0	0/0	0/0	0/0	0/0	./.	0|0	0/0
Cq1A	40575218	Cq1A:40575218	C	T	253.1	PASS	.	GT	0/0	0/0	0/0	./.	./.	0/0	0/0	0|0	0/0	0/0	0/0	0/0	0/0	0/0	0|0	0/0	0|0	0/0	.|.	0|0	0/0	0/0	0|0	0/0	0|0	./.	0|0	0/1	0/0	0/0	0/0	0/0	0/0	0/0	0/0	0/0	0/0	0/0	0/0	./.	0|0	./.	0/0	0/0	0/0	0|0	0/0	./.	0|0	0/0	./.	0/0	0/0	0/0	0/0	0|0	./.
Cq1A	40575430	Cq1A:40575430	C	A	585.16	PASS	.	GT	0/0	0/0	0/0	./.	0/0	0/0	0/0	0|0	0/0	0/0	0/0	0/0	0/0	0/0	0|0	0/0	0|0	0/0	0|0	0|0	0/0	./.	0|0	0/0	0|0	./.	0|0	0/0	0/0	0/0	0/0	0/0	0/0	./.	0/0	0/0	0/0	0/0	0/0	0/0	0|0	0/0	0/0	0/0	0/0	0|0	0/0	0/1	.|.	0/0	./.	0/0	0/0	0/0	./.	0|0	0/0
Cq1A	40575829	Cq1A:40575829	G	A	1356.24	PASS	.	GT	0/0	0/0	0/0	0/0	0/0	0/0	0/0	0|0	0/0	./.	0/0	0/0	0/0	0/0	0|0	0/0	0|0	0/0	.|.	.|.	0/0	0/0	0/1	0/0	0/1	0/0	0|0	0/0	0/0	0/0	0/0	0/0	./.	0/0	0/0	0/0	0/0	0/0	0/0	0/0	0|0	0/0	0/0	0/0	./.	0|0	0/0	0/0	0|0	./.	0/0	./.	./.	0/0	0/0	0|0	./.
Cq1A	40576205	Cq1A:40576205	T	C	290.57	PASS	.	GT	0/0	0/0	0/0	./.	0/0	0/0	0/0	0|0	0/0	0/0	0/0	./.	0/0	0|1	0|0	0/0	0|0	0/0	0|0	0|0	0/0	0/0	0/0	0/0	./.	./.	0|0	0/0	0/0	./.	0/0	0/0	./.	0/0	0/0	0/0	0/0	0/0	0/0	0/0	0|0	0/0	0/0	0/0	0/0	0|0	0/0	0/0	.|.	0/0	0/0	./.	0/0	0/0	./.	.|.	./.
Cq1A	40591406	Cq1A:40591406	T	C	29659.5	PASS	.	GT	0/0	0/0	0/0	0/0	0/0	./.	0/0	0|0	0/0	0/0	0/0	0/0	0/0	0|0	0|0	0/0	0|0	0/0	0|0	0|0	0/0	0/0	0/0	0/0	0/0	./.	0|0	0/0	0/0	0/0	0/0	0/0	0/1	./.	0/1	0/0	0/0	0/0	0/0	0/0	0|0	0/0	0/0	0/0	0/0	0|0	0/0	0/0	0|0	0/0	0/0	0/0	0/0	0/0	./.	0|0	0/0
Cq1A	40597076	Cq1A:40597076	G	A	24219	PASS	.	GT	./.	0/0	0/0	0/0	0/0	1/1	0/0	0|0	./.	1/1	1/1	0/0	0/0	1|1	0|0	0/1	0|0	0/0	0|0	0|0	0/0	0/0	0/1	1/1	0/0	./.	0|0	0/0	0/0	1/1	0/0	0/0	1/1	0/1	0/0	0/0	0/0	0/0	0/0	0/0	0|0	./.	0/0	0/0	1/1	0|0	1/1	0/0	0|0	0/0	1/1	0/0	0/0	1/1	0/0	.|.	0/0
Cq1A	40613379	Cq1A:40613379	T	C	146725	PASS	.	GT	0/1	0/1	./.	0/1	0/0	0/1	0/0	0/1	./.	0/1	0/1	0/0	0/1	0/1	.|.	0/1	0/1	./.	0|0	0/1	0/1	0/0	0/1	0/0	0/1	./.	0/1	0/0	0/0	0/1	1/1	0/1	0/1	0/1	1/1	0/1	./.	0/1	0/1	0/0	.|.	1/1	./.	0/1	0/1	0|0	1/1	0/1	0/1	0/0	0/1	./.	1/1	0/1	./.	0/1	0/1
Cq1A	40680886	Cq1A:40680886	T	A	13738	PASS	.	GT	0/0	0/0	0/1	./.	0/0	0/0	./.	./.	./.	0/1	0/1	0/0	0/0	0/0	.|.	0/1	0/1	0/0	0|0	0/0	0/0	0/1	./.	0/0	0|1	0/1	0/1	./.	0/0	0/0	./.	0/0	0/1	0/0	0/1	0/1	./.	0/1	0/0	0/0	.|.	0/1	0/0	0/0	0/0	0|0	0/1	0/1	0/1	0/0	0/1	0/0	0/1	0/1	0/0	0/1	./.
Cq1A	40704853	Cq1A:40704853	G	A	6494.4	PASS	.	GT	0/1	0/0	./.	0/1	./.	0/0	0/0	0/1	0/0	0/0	0/0	0/0	0/0	0/1	0|0	0/0	0/0	0/0	0|0	./.	0/0	0/0	0/0	0/1	0/1	./.	0/0	./.	0/0	0/1	0/0	0/0	./.	0/0	0/0	0/1	0/0	0/0	0/1	./.	.|.	0/1	0/0	0/0	0/1	0|0	0/1	0/0	0/1	0/0	0/0	0/1	0/0	0/1	./.	0/1	0/0
Cq1A	40704938	Cq1A:40704938	G	C	8074.38	PASS	.	GT	0/0	0/0	./.	0|1	0/0	0/0	0/0	0/0	0/0	0/0	0/0	0/0	0/0	0/0	0|0	0/0	0/0	0/0	0|0	./.	0/0	0/0	0/0	0|1	0/0	./.	./.	0/0	0/0	0/0	0/0	./.	./.	0/0	0/0	0/1	0/0	0/0	0/0	./.	0|0	0|1	0/0	0/0	0|1	0|0	0|1	0/0	0/0	0/0	./.	0|1	0/0	0|1	0/0	0/0	0/0
Cq1A	40710298	Cq1A:40710298	G	T	36.62	PASS	.	GT	0/0	0/0	./.	0|0	0/0	0/0	0/0	0/0	./.	0/0	./.	0/0	0/0	0/0	0|0	0/0	0/0	0/0	0|0	./.	0/0	./.	./.	0|0	0/0	0/0	0/0	0/0	0/1	./.	0/0	0/0	0/0	0/0	0/0	0/0	0/0	0/0	0/0	0/0	0|0	0|0	0/0	0/0	0|0	0|0	0|0	0/0	./.	0/0	0/0	0|0	./.	0|0	0/0	./.	0/0
Cq1A	40710352	Cq1A:40710352	T	C	13216.1	PASS	.	GT	0/0	0/0	0/0	0|0	0/0	0/0	0/0	0/0	0|1	./.	./.	0/0	0/0	0/0	0|0	0|1	0/0	0/0	0|0	./.	0|1	./.	0/0	0|0	0/0	./.	0/0	0/0	0/1	0/0	0/0	0/0	0/0	0/0	0/0	0/0	0|1	0/0	0/0	./.	0|0	0|0	0/0	0/0	.|.	0/1	0|0	0/0	0/0	0/0	0/0	0|0	./.	0|0	0/1	./.	0/1
Cq1A	40760446	Cq1A:40760446	C	T	5134.26	PASS	.	GT	0/0	0/0	0/0	0|0	0/0	0/0	./.	0|1	0|0	0/1	0/0	0/0	0/0	0/0	.|.	0|0	0/0	0/0	0|0	0/0	0|0	0/0	0/0	.|.	0/0	0/0	0/0	./.	0/0	./.	0/0	./.	0/0	./.	./.	0|1	0|0	./.	0/0	./.	.|.	0|0	0/0	0/0	0|0	0/0	0|0	0/1	0/0	0/0	0/0	0|0	0/0	0|0	0/0	0/1	0/0
Cq1A	40811043	Cq1A:40811043	G	A	413.83	PASS	.	GT	0/0	0/0	0/0	.|.	0/1	0/0	0/0	.|.	0|0	0/0	0/0	./.	0/0	0/0	0|0	0|0	0/0	0/0	0|0	0/0	0|0	./.	0/0	0|0	0/0	0/0	0/0	./.	0/0	0/0	0/0	0/0	0/0	0/0	0/0	0|0	0|0	0/0	0/0	./.	0|0	0|0	./.	0/0	0|0	0/0	0|0	./.	./.	0/0	./.	0|0	0/0	0|0	0/0	./.	0/0
Cq1A	40812717	Cq1A:40812717	T	C	22514.2	PASS	.	GT	0/0	0|1	0/0	.|.	0/0	0|1	./.	0|0	0|0	0/0	0|1	0/0	0/0	0|1	.|.	0|0	0/0	0/0	0|1	0/0	0|1	0/0	0/0	0|0	0|1	./.	0|1	0/0	0|1	0/0	0/0	0|1	0/0	0/0	0|1	0|1	0|0	0|1	0/0	0/0	.|.	0|0	0/0	0|1	.|.	0/0	0|1	0|1	0/0	0/0	0|1	0|0	0/0	0|0	./.	0/0	./.
Cq1A	40813968	Cq1A:40813968	T	C	1581.87	PASS	.	GT	0/0	0/1	./.	.|.	0/0	0|0	0/0	0|0	0|0	0/0	0|0	0/0	0/0	0|0	.|.	0|0	0/0	0/0	0|0	./.	0|0	0/0	0/0	0|0	0|0	0/0	.|.	0/0	0|0	0/0	0/0	0|0	./.	./.	0|0	0|0	0|0	0/1	0/0	0/0	0|0	0|0	0/0	0|0	0|0	0/1	0|0	0|0	0/0	0/0	.|.	0|0	0/0	0|0	./.	0/0	0/0
Cq1A	40814374	Cq1A:40814374	G	T	60629.9	PASS	.	GT	0/0	./.	0|1	.|.	0/0	0|1	0/0	0|1	0|1	0/0	0|0	0/0	0|1	0|0	.|.	0|1	0|1	0/0	0|1	./.	0|1	0/0	0|1	0|1	0|1	./.	0|1	0/0	0|0	0|1	0|1	0|1	0|1	0|1	0|1	0|1	0|1	0|1	0|1	0/0	.|.	0|1	0|1	0|0	0|1	0|1	0|1	0|0	0/0	./.	.|.	0|1	0/0	0|1	0|1	./.	./.
Cq1A	40816232	Cq1A:40816232	A	G	183286	PASS	.	GT	1/1	1/1	1|1	.|.	1/1	1|1	1/1	1|1	1|1	1/1	1|1	1/1	0|1	1|1	1|1	1|1	1|1	1/1	1|1	0/0	1|1	1/1	1|1	0/1	1|1	./.	0/1	0/0	0/1	1|1	1|1	1|1	1|1	1|1	1|1	1|1	1|1	0/1	1|1	0/0	1|1	0|0	1|1	1|1	1|1	.|.	1|1	1|1	1/1	1/1	.|.	0/1	0/0	1|1	.|.	1/1	0/1
Cq1A	40819638	Cq1A:40819638	T	C	77418.9	PASS	.	GT	0|1	0|1	0|1	.|.	./.	0|1	0/0	0|1	.|.	0|1	0|1	0|1	0|0	0|1	.|.	0|1	0|1	0/0	0|1	0|1	0|1	0/0	0|1	0|1	0|0	0|1	0/0	0/0	0|1	0|1	.|.	0|0	0|0	0|1	0|1	0|1	0|1	0|1	0|1	0|1	.|.	0|1	0|1	0|0	0|1	0|1	.|.	0|1	0|1	0/0	.|.	./.	0/0	0|1	0|1	./.	./.
Cq1A	40832761	Cq1A:40832761	T	G	66107.8	PASS	.	GT	1|1	1|1	0|0	1|1	0/0	1|1	0/0	1|1	0|0	1|1	1|1	0|0	0|0	1|1	0|0	1|1	1|1	0/0	0|0	0|0	0|0	0/0	.|.	0|0	1|1	.|.	./.	./.	.|.	0/1	1|1	.|.	.|.	1|1	0|0	0|0	0|0	.|.	1|1	.|.	0|0	0|0	0|0	1|1	1|1	0|0	1|1	0|0	1|1	./.	1|1	1/1	0/0	1|1	.|.	1/1	0/1
Cq1A	40850724	Cq1A:40850724	A	C	1610.74	PASS	.	GT	0|0	0|0	0|0	.|.	0/0	0|0	0/0	0|0	0|0	0|0	0|0	0|0	0|0	0|0	0|0	0|0	0|0	./.	0|0	0|0	0|0	0/0	0|0	.|.	0|0	.|.	0/0	0/0	0|0	0/0	0|0	.|.	0|0	0|0	0|0	0|0	0/1	.|.	0|0	.|.	.|.	0|0	0|0	0|0	.|.	0|0	0|0	.|.	0|0	0/0	0|0	./.	0/0	0|0	0|0	0/0	0/0
Cq1A	40887875	Cq1A:40887875	C	T	630.71	PASS	.	GT	0|0	0|0	0|0	.|.	0/0	.|.	0/0	0|0	0|0	0|0	0|0	.|.	.|.	0|0	.|.	0|0	0|0	0/0	0|0	0|0	0|0	0/0	0|0	0|0	0|0	.|.	0/0	0/0	0|0	0/0	0|0	0|0	0|0	0|0	0|0	0|0	0/0	0|0	0|0	0|0	.|.	0|0	0|0	0|0	0/1	0|0	0|0	0|0	0|0	0/0	0|0	./.	0/0	0|0	.|.	0/0	0/0
Cq1A	40887889	Cq1A:40887889	T	G	36367.6	PASS	.	GT	0|0	0|0	1|1	.|.	0/0	.|.	./.	0|0	1|1	0|0	0|0	.|.	.|.	0|0	.|.	0|0	0|0	0/0	0|0	0|0	1|1	0/1	0|0	0/1	0|0	.|.	0/0	0/0	0|0	0/0	0|0	0|0	0|0	0|0	0|0	1|1	1/1	0|0	0|0	0|0	.|.	0|0	1|1	0|0	0/0	0|0	0|0	0|0	0|0	0/0	0|0	./.	0/0	0|0	.|.	0/0	0/0
Cq1A	40891305	Cq1A:40891305	A	T	9913.41	PASS	.	GT	0|0	0/1	0|1	.|.	0/0	0|0	0/0	0|0	0|1	0|0	0|0	0|1	.|.	0|0	0|0	.|.	0/1	./.	0|0	0|0	0|0	0/0	0/1	./.	0/1	0|0	0/0	0/0	0|0	0/0	0/1	0|0	.|.	0|0	0/1	0|0	0/0	0|1	0|0	.|.	0|0	.|.	0|0	.|.	0/1	0|0	0/1	0/1	0|0	0/0	0/1	0/1	0/0	0/1	0|1	0/0	0/0
Cq1A	40894801	Cq1A:40894801	T	C	32836.4	PASS	.	GT	0|0	0/0	.|.	.|.	0/0	0|0	0/0	0|0	0|0	0|0	0|0	0|0	.|.	0|0	.|.	0|0	0/0	0/0	0|0	0/1	0|0	0/0	0/1	0/0	0/0	1|1	0/0	0/0	0|0	0/0	0/0	0|0	0|0	0|0	0/0	0|0	0/0	1|1	1|1	.|.	.|.	1|1	0|0	0|0	./.	0|0	0/0	./.	0|0	0/0	0/0	1/1	./.	0/0	.|.	0/0	0/0
Cq1A	40916669	Cq1A:40916669	T	C	3530.14	PASS	.	GT	0|0	0/0	0|1	0|0	0/0	0|0	0/0	0|0	0|0	0|0	0|0	0|0	0|0	0|0	.|.	0|0	0/0	./.	0|0	0/0	0|1	0/0	0/0	0/0	0/0	.|.	0/0	./.	0|0	0/0	0/0	0|0	0|0	.|.	0/0	0|0	0/0	0|0	0|0	.|.	.|.	.|.	0|0	0|0	./.	0|0	0/0	0/0	.|.	0/0	0/0	0|1	0/0	0/0	.|.	0|1	0/0
Cq1A	40917282	Cq1A:40917282	C	A	13224.3	PASS	.	GT	0|0	0/0	0|0	0|0	./.	0|0	0/0	0|0	0|0	0|0	0|0	0|0	0|0	0|0	.|.	0|0	0/0	0/0	.|.	0/0	0|0	0/0	0/1	0/0	0/0	0|0	./.	./.	0|0	0/0	0/0	0|0	.|.	0|0	0/1	0|0	0/0	0|0	0|0	0|0	0|0	0|0	0|0	0|0	0/0	.|.	0/0	./.	.|.	0/0	0/1	0|0	0/0	0/0	0|0	0|0	./.
Cq1A	40948599	Cq1A:40948599	G	A	388.89	PASS	.	GT	0|0	0/0	0|0	.|.	0/0	0|0	0/0	0|0	.|.	0/1	0|0	0|0	0|0	0|0	.|.	0|0	0/0	0/0	0|0	0/0	0|0	0/0	0/0	0/0	0/0	0|0	0/0	0/0	0|0	0/0	0/0	0|0	0|0	.|.	0/0	0|0	0/0	0|0	0|0	.|.	0|0	0|0	0|0	0|0	0/0	0|0	0/0	0/0	.|.	0/0	./.	0|0	0/0	0/0	0|0	0|0	./.
Cq1A	40961601	Cq1A:40961601	C	A,T	11481.3	PASS	.	GT	0|0	0/0	0|0	.|.	./.	0|0	0/0	0|0	0|0	0/0	0|0	0|0	.|.	0|0	.|.	0|0	1/1	0/0	0|0	0/0	0|0	0/0	0/0	0/0	1/1	.|.	./.	0/0	0|0	./.	0/0	0|0	0|0	.|.	0/0	0|0	0/0	.|.	0|0	0|0	0|0	0|0	0|0	.|.	0/0	0|0	2/2	0/0	0|0	0/0	0/0	0|0	0/0	0/0	0|0	0/1	./.
Cq1A	40962951	Cq1A:40962951	C	T	7095.41	PASS	.	GT	0|0	0/0	0|0	.|.	0/0	0|0	./.	0|0	0|0	0/0	.|.	.|.	0|0	0|0	0|0	0|1	0/0	0/0	0|0	0/0	0|0	0/0	0|1	0/0	0/0	0|0	./.	./.	0|0	0/0	0/0	0|0	0|0	.|.	0/0	0|0	0/0	0|0	1|1	0|0	0|0	0|0	0|0	0|0	0/0	0|0	0/0	./.	.|.	./.	0/0	1|1	0/0	0/0	0|0	0/0	0/0
Cq1A	40974561	Cq1A:40974561	G	A	8358.19	PASS	.	GT	0|0	0/0	0|0	0|0	0/0	0|0	0/0	0|0	0|0	0/0	0|0	0|0	0|0	0|0	0|0	.|.	0/0	0/0	.|.	0/0	0|0	0/0	0|0	1/1	0/0	0|0	0/0	0/0	0|0	0/0	0/0	0|0	0|0	0|0	./.	0|0	0/0	0|0	0|0	.|.	0|0	0|0	0|0	0|0	./.	.|.	0/0	0/1	.|.	0/1	0/0	0|0	0/0	0/0	0|0	0/0	0/0
Cq1A	40975119	Cq1A:40975119	T	A	16229.8	PASS	.	GT	.|.	0/0	0|0	0|0	0/0	0|0	0/0	0|0	0|0	0/0	0|0	0|0	0|0	0|0	.|.	0|0	0/0	0/0	0|0	0/0	0|0	0/0	0|0	0/0	0/0	0|0	0/0	0/0	0|0	0/0	0/0	0|0	.|.	.|.	0/1	0|0	./.	0|0	.|.	.|.	0|0	0|0	0|0	0|0	0/0	0|0	0/0	0/0	0|0	0/0	./.	.|.	0/0	./.	0|0	./.	0/0
Cq1A	40975390	Cq1A:40975390	T	A	189.54	PASS	.	GT	0|0	0/0	0|0	0|0	0/0	0|0	0/0	0|0	0|0	0/0	0|0	0|0	.|.	0|0	0|0	0|0	0/0	0/0	0|0	0/0	0|0	0/0	0|0	0/0	0/0	0|0	./.	0/0	0|0	./.	0/0	0|0	0|0	0|0	0/0	0|0	0/0	0|0	0|0	0|0	0|0	0|0	0|0	1|1	./.	0|0	0/0	0/0	0|0	0/0	./.	.|.	0/0	0/0	.|.	./.	0/0
Cq1A	40975712	Cq1A:40975712	T	A	16884	PASS	.	GT	0|0	0/0	0|0	.|.	0/0	0|0	0/0	0|0	0|0	0/0	0|0	.|.	.|.	0|0	0|0	0|0	0/0	0/0	0|0	0/0	0|0	0/0	0|0	0/0	0/0	0|0	./.	./.	0|0	0/0	0/0	0|0	0|0	0|0	0/1	0|0	0/0	.|.	0|0	.|.	0|0	0|0	.|.	0|0	0/1	0|0	0/0	./.	0|0	0/0	./.	.|.	0/0	0/0	0|0	0/0	0/0
Cq1A	40994751	Cq1A:40994751	G	T	5178.47	PASS	.	GT	0|0	0/0	0|0	0|0	0/0	0|0	0/0	0|1	.|.	0/0	0|0	0|0	.|.	0|0	.|.	0|0	0/0	0/0	0|0	0/0	0|0	./.	.|.	0/0	0/0	.|.	0/0	0/0	0|0	0/0	0/0	0|1	.|.	0|1	0/0	0|0	0/0	0|0	0|0	.|.	.|.	0|0	0|0	0|0	0|1	0|0	0/0	0/0	0|1	0/0	0/0	0|0	0/0	0/0	.|.	./.	0/0
Cq1A	40997449	Cq1A:40997449	A	G	226039	PASS	.	GT	.|.	1/1	1|1	.|.	1/1	1|1	1/1	1|1	1|1	./.	.|.	1|1	0/1	1|1	.|.	.|.	1/1	1/1	1|1	1/1	1|1	1/1	1|1	1/1	1/1	1|1	./.	0/0	1|1	1/1	1/1	1|1	1|1	1|1	1/1	1|1	1/1	1|1	1|1	.|.	1|1	1|1	1|1	1|1	1|1	0|0	./.	1/1	.|.	1/1	1/1	1|1	1/1	1/1	1|1	./.	0/0
Cq1A	41000735	Cq1A:41000735	G	T	2233.47	PASS	.	GT	0|0	0/0	0|0	0|0	0/0	0|0	0/0	0|0	0|0	0/0	0|0	0|0	0/0	0|0	0|0	0|0	0/0	0/0	0|0	0/0	0|0	0/0	0|0	0/0	0/0	0|0	0/0	0/0	0|0	0/0	./.	0|0	0|0	0|0	0/0	0|1	0/0	0|0	0|0	.|.	.|.	0|0	0|0	0|0	0|0	0|0	0/0	0/0	0|0	0/0	0/0	0|0	0/0	0/0	.|.	./.	0/0
Cq1A	41011212	Cq1A:41011212	G	A	924.53	PASS	.	GT	0|0	0/0	0|0	1|1	0/0	0|0	./.	0|0	0|0	0/0	0|0	0|0	0/0	0|0	.|.	0|0	0/0	0/0	0|0	0/0	0|0	0/0	0|0	0/0	0/0	.|.	0/0	0/0	0|0	./.	0/0	0|0	0|0	0|0	0/0	0|0	0/0	0|0	.|.	.|.	0|0	0|0	0|0	0|0	0|0	0|0	0/0	0/0	.|.	0/0	0/0	.|.	0/0	0/0	.|.	0/0	0/0
Cq1A	41015625	Cq1A:41015625	C	T	12003.5	PASS	.	GT	0|0	0/0	0|0	.|.	0/0	0|0	0/0	0|0	0|0	0/0	.|.	0|0	./.	0|0	.|.	0|0	0/0	0/0	.|.	./.	0|0	0/0	0|0	0/0	0/0	0|0	./.	0/0	0|0	0/1	0/0	0|0	0|0	.|.	0/1	0|0	0/0	0|0	0|0	0|0	0|0	0|0	0|0	0|0	.|.	0|0	0/0	0/0	.|.	0/0	0/0	0|0	0/0	0/0	0|0	0/0	0/0
Cq1A	41048191	Cq1A:41048191	C	G	2926.49	PASS	.	GT	0|0	0/0	.|.	0|0	0/0	0|0	0/0	0|0	0|0	0/0	0|0	.|.	0/0	0|0	0/1	0|0	0/0	0/0	0|0	0/0	0|0	0/0	.|.	0/0	0/0	.|.	./.	0/0	0|0	0/0	0/0	0|0	0|0	.|.	0/0	0|0	0/0	0|0	0|0	.|.	1|1	0|0	.|.	0|0	0|0	0|0	0/0	0/0	0|0	0/0	./.	0|0	0/0	0/0	.|.	0/0	0/0
Cq1A	41051587	Cq1A:41051587	C	T	3794.4	PASS	.	GT	0|0	0/0	0|0	0|0	0/0	0|0	0/0	0|0	0|0	0/0	0|0	0|0	0/0	0|0	0/0	0|0	./.	0/0	0|0	0/0	0|0	0/0	0|0	0/0	0/0	.|.	0/0	0/0	.|.	0/0	0/0	0|0	0|0	0|0	./.	0|0	./.	0|0	0|0	.|.	.|.	0|0	0|0	0|0	.|.	0|0	0/0	0/0	0|0	0/1	0/0	.|.	0/0	./.	0|0	0/0	0/0
Cq1A	41065166	Cq1A:41065166	T	C	48485.6	PASS	.	GT	0|0	0/0	0|0	0|0	0/0	0|0	0/0	0|0	0|0	0/0	0|0	0|0	0/0	0|0	./.	1|1	0/0	0/0	0|0	1/1	0|0	./.	0|0	1/1	0/0	.|.	0/0	0/0	0|0	0/0	0/0	0|0	0|0	.|.	0/1	0|0	0/0	.|.	1|1	.|.	0|0	1|1	0|0	.|.	.|.	0|0	0/0	0/1	0|0	./.	./.	1|1	1/1	0/0	0|0	0/0	./.
Cq1A	41074201	Cq1A:41074201	C	T	791.81	PASS	.	GT	0|0	0/0	.|.	.|.	./.	0|0	0/0	0|0	0|0	0/0	0|0	0|0	0/0	0|0	0/0	0|0	0/0	0/0	0/1	0/0	0|0	0/0	0|0	0/0	0/0	.|.	0/0	./.	0|0	0/0	0/0	0|0	0|0	0|0	0/0	0|0	./.	0|0	0|0	0|0	0|0	0|0	0|0	0|0	0|0	0|0	0/0	0/0	0|0	./.	./.	0|0	0/0	0/0	.|.	./.	0/0
Cq1A	41076070	Cq1A:41076070	C	T	899.96	PASS	.	GT	0|0	0/0	0|0	0|0	0/0	0|0	0/0	0|0	0|0	0/0	0|0	0|0	0/0	0|0	0/0	0|0	0/0	0/0	0/1	0/0	0|0	0/0	0|0	0/0	0/0	.|.	./.	0/0	0/1	0/0	0/0	.|.	.|.	0|0	0/0	0|0	0/0	0|0	0|0	0/1	.|.	.|.	0|0	0|0	0|0	0|0	./.	0/0	0|0	0/0	0/0	0|0	0/0	0/0	0|0	./.	0/0
Cq1A	41119732	Cq1A:41119732	G	A	68469.3	PASS	.	GT	0/1	0/1	0/1	0/1	0/0	0/1	./.	0|0	0/1	0/1	0/1	0/1	0/0	0/1	./.	0/1	0/1	0/0	0/0	0/1	0/1	0/1	0/1	0/1	0/1	.|.	0/0	./.	0/0	./.	0/1	0/1	0/1	0|0	0/1	0/1	0|1	0/1	0/1	./.	.|.	.|.	0/1	0|0	0/1	0|0	0/1	0/1	0/1	./.	0/0	0/1	0/1	0/1	0/1	0/1	./.
Cq1A	41166740	Cq1A:41166740	C	A	242.51	PASS	.	GT	0/0	0/0	0/0	./.	0/0	0/0	0/0	0|0	0/0	0/0	0/0	0/0	0/0	0/0	0/0	0/0	0/0	./.	0/0	0/0	0/0	0/0	0/0	0/0	0/1	0|0	./.	./.	./.	0/0	0/0	0/0	0/0	0|0	0/0	0/0	0|0	0/0	0/0	./.	0|0	0|0	0/0	0|0	./.	0|0	0/0	0/0	./.	0/0	./.	0/0	0/0	0/0	./.	0/0	0/0
Cq1A	41166747	Cq1A:41166747	G	A	1627.08	PASS	.	GT	0/0	0/0	0/0	./.	0/0	0/0	0/0	0|0	./.	0/0	0/0	0/0	0/0	0/0	0/0	0/0	0/0	./.	0/0	0/0	0/0	0/0	0/0	0/0	0/0	0|0	1/1	./.	./.	0/0	0/0	0/0	0/0	0|0	0/0	0/0	0|0	0/0	0/0	./.	0|0	0|0	./.	0|0	0/0	0|0	0/0	0/0	./.	0/0	./.	0/0	0/0	0/0	./.	0/0	0/0
Cq1A	41187478	Cq1A:41187478	G	A	50006.9	PASS	.	GT	1/1	0/0	./.	0/0	0/0	0/0	./.	0|0	1/1	./.	./.	./.	0/0	0/0	./.	0/0	./.	0/0	0/0	0/0	1/1	0/1	0/1	0/0	0/0	0|0	0/0	0/0	0/0	0/0	0/0	0/0	0/0	0|0	0/0	1/1	1|1	0/0	1/1	./.	0|0	0|0	1/1	0|0	0/0	0|0	0/0	0/0	0/1	0/0	./.	1/1	0/0	0/0	1/1	0/1	0/0
Cq1A	41193079	Cq1A:41193079	T	A	7544.78	PASS	.	GT	0|1	0/0	0/0	./.	0/0	0/0	./.	.|.	0/0	0/0	./.	0/0	./.	0|1	0/0	0/0	0/0	0/0	./.	0|1	0/0	0/0	0/0	0/0	0|1	0|1	0/0	0/0	0/0	0|1	0/0	0/0	0/0	.|.	0/0	0/0	0|0	0/0	0|1	./.	0|0	0|1	0/0	0|1	0|1	.|.	0/0	0/0	0|1	0/0	0/0	0/0	0/0	0/0	0/0	./.	0/0
Cq1A	41207429	Cq1A:41207429	C	T	1497.93	PASS	.	GT	0/1	0/0	0/0	./.	0/0	0/0	./.	0|0	0/0	0/0	0/0	0/0	./.	0|0	./.	0/0	0/0	./.	0/0	0|0	0/0	0/0	0/0	0/0	0|0	.|.	0/0	0/0	./.	0|0	./.	0/0	0/0	0|0	0/0	0/0	0|0	0/0	0|0	./.	.|.	0|0	0/0	0|0	0|0	0|0	0/0	0/0	0/1	0/0	0/0	0/0	0/0	0/0	0/0	0/0	./.
Cq1A	41207634	Cq1A:41207634	T	C	76167.6	PASS	.	GT	1/1	0/1	0/1	0/1	0/0	0/1	0/0	0/1	0/1	0/1	0/1	0/1	./.	0/1	./.	0/1	0/1	./.	0/1	0/1	0/1	0/1	0/1	0/1	0/1	.|.	./.	0/0	0/0	0/1	0/1	0/1	0/1	0/1	0/1	0/1	0/1	0/1	0/1	./.	.|.	0/1	0/1	.|.	0/1	.|.	0/1	0/1	0/1	0/0	0/1	0/1	0/1	0/1	0/1	0/1	./.
Cq1A	41231407	Cq1A:41231407	A	G	35545.9	PASS	.	GT	1/1	0/0	0/0	0/0	0/0	0/0	0/0	0/0	0/0	0/0	0/0	0/0	0/0	0/0	./.	0/0	0/0	0/0	0/0	0/0	0/0	0/0	0/1	./.	0/0	.|.	0/0	0/0	0/0	./.	./.	0/0	0/0	0/0	0/1	0/0	0/0	0/0	1/1	./.	.|.	0/0	0/0	0|0	0/0	0|0	./.	0/0	1/1	0/0	0/0	1/1	./.	0/0	0/0	./.	0/0
Cq1A	41234407	Cq1A:41234407	A	T	14010.9	PASS	.	GT	0/0	0/0	0/0	0/0	0/0	0/0	0/0	./.	0|1	0/0	0/0	0/1	0/0	0/0	0/0	0/0	0/0	./.	0/0	0/1	0/0	0|1	0/1	0/0	0/1	.|.	0/0	0/0	0/0	./.	0/0	0/0	0/0	0/0	0/0	0/1	0/0	0|1	0/1	0/0	.|.	0/0	0/0	0|0	0/1	0|0	0/0	./.	0/0	0/0	0/1	0/0	0/1	./.	0/0	0/1	0/0
Cq1A	41234466	Cq1A:41234466	T	C	1039.67	PASS	.	GT	0/0	0/0	0/0	0/0	0/0	0/0	0/0	./.	0|0	0/0	0/0	./.	0/0	0/0	0/0	0/0	0/0	0/0	./.	./.	0/0	.|.	0/0	0/0	0/1	.|.	0/0	0/0	0/0	0/0	0/0	0/0	0/0	0/0	0/0	0/0	0/0	0|0	0/0	./.	0|0	0/0	0/0	0|0	0/0	0|0	0/0	./.	0/0	0/0	0/0	0/0	0/0	0|1	0/0	./.	0/0
Cq1A	41234475	Cq1A:41234475	A	T	529.48	PASS	.	GT	0/0	0/0	0/0	0/0	0/0	0/0	0/0	./.	0|0	0/0	0/0	0/0	0/0	0/0	0/0	0/0	0/0	0/0	./.	./.	0/0	.|.	0/0	0/0	0/0	.|.	0/0	0/0	0/0	0/0	0/0	0/0	0/0	0/0	0/0	0/0	0/0	0|0	0/0	./.	0|0	0/0	0/0	0|0	0/0	0|0	0/0	./.	0/0	0/0	0/0	0/0	0/0	0|1	0/0	./.	0/0
Cq1A	41234502	Cq1A:41234502	T	A	275.77	PASS	.	GT	0/0	0/0	0/0	0/0	0/0	0/0	0/0	0/0	0|0	0/0	0/0	0/0	0/0	0/0	0/0	0/0	0/0	0/0	./.	./.	0/0	0|0	0/0	0/0	0/0	.|.	0/0	0/0	./.	./.	0/0	0/1	0/0	0/0	0/0	0/0	0/0	0|0	0/0	0/0	0|0	0/0	0/0	0|0	0/0	0|0	0/0	./.	0/0	0/0	./.	./.	0/0	.|.	0/0	./.	0/0
Cq1A	41234530	Cq1A:41234530	C	T	3959.44	PASS	.	GT	0/0	0/0	0/0	0/0	0/0	0/0	0/0	0/0	0|0	0/0	0/0	0/0	0/0	0/0	0/0	0/0	0/0	0/0	./.	0/0	0/0	.|.	0/0	0/0	0/0	.|.	0/0	0/0	0/0	0/0	1/1	0/0	./.	0/0	0/1	0/0	0/0	0|0	0/0	0/0	0|0	0/0	0/0	0|0	0/0	0|0	0/0	./.	0/0	0/0	./.	./.	0/0	0|0	0/0	./.	0/0
Cq1A	41236691	Cq1A:41236691	C	A	518.29	PASS	.	GT	0/0	0/0	0/0	./.	./.	0/0	0/0	0/0	0|0	0/0	1/1	0/0	0/0	0/0	0/0	0/0	0/0	0/0	0/0	0/0	0/0	0|0	./.	0/0	0/0	0|0	./.	0/0	0/0	./.	0/0	0/0	./.	./.	0/0	0/0	0/0	0|0	0/0	0/0	0|0	./.	0/0	0|0	0/0	0|0	0/0	0/0	./.	0/0	./.	0/0	0/0	.|.	0/0	0/0	0/0
Cq1A	41238573	Cq1A:41238573	G	A	6669.81	PASS	.	GT	0/0	0/0	0/0	./.	0/0	0/0	0/0	0/0	0|0	0/0	0/0	0/0	0/0	0/0	0/0	0/0	0/0	0/0	./.	0/0	0/0	.|.	0/0	0/0	0/0	0|0	0/0	1/1	0/1	0/0	0/0	0/0	0/0	./.	0/0	0/0	0/0	0|0	./.	0/0	0|0	0/0	0/0	0|0	0/0	1|1	0/0	0/0	0/0	0/0	./.	0/0	0/0	0|0	./.	0/0	0/0
Cq1A	41246394	Cq1A:41246394	T	C	1960.55	PASS	.	GT	0/0	0/0	0/0	./.	0/0	0/0	0/0	0/1	0|0	0/0	0/0	0/0	0/0	0/0	0/0	0/0	0/0	0/0	0/0	0/0	0/0	0|0	0/0	0/0	0/0	0|0	./.	0/0	./.	0/0	0/0	0/0	0/0	0/0	0/0	0/0	0/0	0|0	0/0	./.	0|0	0/0	0/0	0|0	0/0	0|0	0/0	0/0	0/0	./.	./.	0/0	0/0	.|.	./.	./.	0/0
Cq1A	41252365	Cq1A:41252365	G	A	207583	PASS	.	GT	./.	1/1	1/1	./.	1/1	1/1	./.	1/1	1|1	1/1	1/1	1/1	0/0	1/1	0/0	1/1	1/1	./.	1/1	1/1	1/1	.|.	1/1	1/1	1/1	.|.	1/1	0/0	1/1	1/1	1/1	1/1	1/1	1/1	1/1	1/1	1/1	1|1	1/1	0/1	0/1	1/1	./.	1|1	1/1	0|0	1/1	1/1	./.	1/1	./.	1/1	1/1	1|1	./.	1/1	0/0
Cq1A	41314639	Cq1A:41314639	C	T	173.8	PASS	.	GT	./.	0/1	0/0	0/0	0/0	0/0	0/0	0/0	.|.	0/0	0/0	./.	0/0	0/0	0/0	0/0	0/0	0/0	0/0	0/0	0/0	0|0	0/0	0/0	0/0	.|.	0/0	0/0	0/0	0/0	0/0	0/0	0/0	0/0	0/0	0/0	0/0	0|0	0/0	./.	0/0	./.	0/0	0|0	0/0	0|0	0/0	0/0	./.	0/0	0/0	0/0	0/0	0|0	./.	./.	0/0
Cq1A	41332373	Cq1A:41332373	C	T	48.09	PASS	.	GT	0/0	0/0	0/0	0/0	0/0	0/0	0/0	0/0	0|0	0/0	0/0	0/0	0/0	0/0	./.	0/0	0/0	0/0	0/0	0/0	0/0	0|0	0/0	0/0	0/0	.|.	0/0	0/0	0/0	0/0	0/0	0/0	0/0	./.	0/0	0/0	0/0	0|0	0/0	./.	0/0	0/0	0/0	.|.	0/0	0|0	0/0	0/0	0/0	./.	0/0	./.	0/1	0|0	./.	0/0	0/0
Cq1A	41358228	Cq1A:41358228	G	T	13056.9	PASS	.	GT	0/0	0/0	0/0	./.	1/1	0/0	0/0	0/0	0|0	0/0	0/0	0/0	0/1	0/0	0/0	0/0	0/0	1/1	0/0	0/0	0/0	.|.	0/0	0/0	0/0	.|.	0/0	0/0	0/0	0/0	0/0	0/0	0/0	./.	0/0	0/0	0/0	0|0	0/0	0/0	0/0	0/0	0/0	0|0	0/0	0|0	0/0	0/0	0/0	1/1	0/0	0/0	./.	0|0	./.	0/0	0/0
Cq1A	41358368	Cq1A:41358368	G	A	80632.1	PASS	.	GT	1/1	1/1	0/0	./.	0/0	1/1	0/0	1/1	0|0	1/1	1/1	0/0	0/0	1/1	0/0	0/0	1/1	0/0	0/0	./.	0/0	0|0	1/1	0/0	./.	0/1	1/1	0/0	0/0	1/1	1/1	1/1	1/1	1/1	0/1	0/0	0/0	0/1	1/1	0/0	0/0	0/0	0/0	1|1	1/1	.|.	0/1	1/1	1/1	0/0	1/1	1/1	0/0	1|1	./.	1/1	0/0
Cq1A	41358969	Cq1A:41358969	G	A	321.77	PASS	.	GT	0/0	./.	0/0	./.	0/0	0/0	0/0	0/0	.|.	./.	0/0	0/0	0/0	0/0	0/0	0/0	0/0	0/0	0/0	0/0	0/0	0|0	./.	0/0	./.	0/1	0/0	0/0	0/0	0/0	0/0	0/0	0/0	0/0	0/0	0/0	0/0	0/0	0/0	0/0	0/0	0/0	0/0	.|.	0/0	0|0	0/0	0/0	0/0	./.	0/0	0/0	0/0	0|0	./.	0/0	0/0
Cq1A	41367196	Cq1A:41367196	C	T	16561.9	PASS	.	GT	0/0	0/0	./.	./.	0/0	0/0	1/1	0/0	0|0	0/0	0/0	0/0	0/0	0/0	0/0	0/0	0/0	0/0	0/0	0/0	0/0	0/1	0/0	0/0	0/0	0/0	0/0	0/0	1/1	0/0	0/0	0/0	0/0	./.	0/0	0/0	0/0	0/0	0/0	./.	0/0	0/0	0/0	0|0	./.	.|.	0/0	0/0	0/0	0/0	./.	0/0	0/0	0|0	./.	./.	0/0
Cq1A	41408098	Cq1A:41408098	C	A	6360.61	PASS	.	GT	0/0	0/0	0/0	./.	0/0	0/0	0/0	0/0	0|0	0/0	0/0	0/0	0/0	0/0	./.	0/0	0/0	0/0	0/0	0/0	0/0	0/0	0/0	0/0	0/0	./.	0/0	0/0	0/0	0/1	0/0	0/0	0/0	./.	0/0	0/0	./.	0/0	0/0	./.	0/0	0/0	0/0	0|0	0/0	0|0	0/0	0/0	0/0	./.	./.	0/0	0/0	.|.	./.	0/0	0/0
Cq1A	41479147	Cq1A:41479147	A	G	1157.04	PASS	.	GT	./.	0/0	0/0	./.	./.	0/0	0/0	0/0	0|0	0/0	0/0	0/0	0/0	0/0	./.	0/0	0/0	0/0	0/0	0/0	0/1	0/0	0/0	0/0	0/0	./.	0/0	0/0	0/0	0/0	0/0	0/0	0/0	./.	0/0	0/0	0/0	0/0	0/0	./.	0/0	0/0	./.	.|.	0/0	0|0	0/0	0/0	0/0	0/0	./.	0/0	./.	0|0	0/0	0/0	0/0
Cq1A	41496004	Cq1A:41496004	A	G	4729.78	PASS	.	GT	0/0	0/0	0/0	0/0	0/0	0/0	0/0	0/0	0|0	0/0	0/0	0/1	./.	0/0	0/0	0/0	0/0	0/0	0/0	0/0	0/0	0/0	0/0	0/0	0/0	0/0	0/0	0/0	0/0	0/0	0/0	0/0	0/0	0/0	0/0	0/0	0/0	0/0	0/0	./.	./.	0/0	0/0	0|0	0/0	0|0	0/0	0/0	0/0	0/0	./.	0/0	0/0	0|0	0/0	0/0	0/0
Cq1A	41496685	Cq1A:41496685	C	T	3028.13	PASS	.	GT	0/0	0/0	0/0	0/0	0/0	0/0	0/0	0/0	0|0	0/0	0/0	./.	0/0	0/0	0/0	0/0	0/0	0/0	0/0	0/0	0/0	0/0	./.	0/0	./.	0/0	0/0	0/0	0/0	0/0	0/0	0/0	./.	0/0	0/0	0/0	0/0	0/0	0/0	./.	./.	0/0	0/0	.|.	0/0	.|.	0/0	0/0	./.	0/0	./.	0/0	0/0	0|0	0/0	0/1	0/0
Cq1A	41514585	Cq1A:41514585	G	A	72.75	PASS	.	GT	0/0	0/0	0/0	./.	0/0	0/0	0/0	0/0	0|0	0/0	0/0	0/0	0/0	0/0	./.	0/0	0/0	./.	./.	0/0	0/0	0/0	0/1	0/0	0/0	./.	./.	0/0	0/0	./.	0/0	0/0	0/0	0/0	0/0	0/0	0/0	0/0	0/0	./.	./.	0/0	./.	0|0	0/0	0|0	0/0	0/0	0/0	0/0	0/0	0/0	0/0	0|0	./.	0/0	0/0
Cq1A	41514614	Cq1A:41514614	T	G	793.89	PASS	.	GT	0/0	0/0	0/0	./.	0/0	0/0	0/0	0/0	0|0	0/0	0/0	0/0	0/0	0/0	./.	0/0	0/0	./.	./.	0/0	0/0	0/0	0/0	0/0	./.	0/0	./.	0/0	0/0	0/0	0/0	0/0	0/0	0/0	0/0	0/1	0/0	0/0	0/0	0/0	./.	0/0	./.	0|0	0/0	0|0	0/0	0/0	0/0	0/0	0/0	0/0	0/0	0|0	./.	0/0	0/0
Cq1A	41550109	Cq1A:41550109	C	T	4025.02	PASS	.	GT	0/0	0/0	./.	./.	0/0	0/0	0/0	0/0	0|0	./.	0|1	0/0	0/0	0/0	0/0	0/0	0/0	0/0	0/0	0/0	0/0	0/0	0|1	0/0	0/0	./.	0/0	0/0	0/0	0/0	./.	0|1	0/0	./.	0/0	0|1	./.	0/0	0/0	0/0	0/0	0|1	0/0	0|0	0/0	0|0	0/0	0/0	./.	0/0	./.	0|1	./.	0|0	./.	0|1	0/0
Cq1A	41617513	Cq1A:41617513	T	A	6412.61	PASS	.	GT	0/0	0/0	./.	0/0	0/0	0/0	0/0	0/0	0|0	0/0	0|0	0/0	./.	0/0	0/0	0/0	1/1	0/0	./.	0/0	0/0	0/0	0|0	0/0	1/1	./.	0/0	0/0	0/0	0/0	0/0	0|0	0/0	./.	0/0	0|0	0/0	0/0	0/0	0/0	0/0	0|0	0/0	0|0	0/0	0|0	0/0	./.	0/0	./.	1/1	0|0	0/0	1|1	./.	0/1	./.
Cq1A	41635118	Cq1A:41635118	G	A	14216.1	PASS	.	GT	0/0	0/0	0/0	./.	0/0	0/0	0/0	0/0	0|0	0/0	0|0	0/0	./.	0/0	0/0	0/0	0/0	./.	0/0	0/1	0/0	0/0	0/1	0/0	0/0	1/1	0/0	0/0	0/0	0/0	0/0	.|.	0/0	./.	0/0	0|0	0/0	0/1	1/1	./.	0/0	0|0	0/0	0|0	0/0	0|0	0/0	0/1	0/0	0/0	0/0	0|0	0/0	0|0	0/0	./.	0/0
Cq1A	41648844	Cq1A:41648844	G	A,T	53129.9	PASS	.	GT	0/0	0/0	1/1	./.	0/0	0/0	0/0	0/0	1|1	0/0	0|0	1/1	0/0	0/0	./.	1/1	0/0	0/0	0/0	0/0	1/1	./.	0/0	1/1	0/0	./.	0/0	0/0	0/0	0/0	./.	0|0	0/0	0/0	0/0	1|1	1/1	./.	0/0	./.	0/0	1|1	1/1	.|.	0/0	0/2	0/0	0/1	0/0	0/0	0/0	.|.	1/1	0|0	./.	0/0	0/0
Cq1A	41653162	Cq1A:41653162	A	C	11848.4	PASS	.	GT	0/0	0/0	0/0	./.	0/0	0/0	0/0	0/0	0|0	0/0	0|0	0/0	./.	0/0	0/0	0/0	0/0	0/0	0/0	0/0	0/0	./.	0/0	0/0	./.	./.	./.	0/0	0/0	./.	0/0	0|0	0/0	./.	0/1	0|0	0/0	./.	0/0	0/0	./.	0|0	0/0	0|0	0/0	0/0	0/0	0/0	./.	0/0	0/0	0|0	0/0	0|0	0/0	0/0	0/0
Cq1A	41686905	Cq1A:41686905	G	T	1754.01	PASS	.	GT	0/0	0/0	0/0	./.	0/0	0/0	0/0	1/1	0|0	0/0	1|1	0/0	0/0	0/0	0/0	0/0	0/0	0/0	./.	./.	0/0	0/0	0/0	0/0	0/0	0/0	./.	./.	0/0	0/0	0/0	0|0	0/0	0/0	0/0	0|0	0/0	./.	0/0	0/0	0/0	0|0	0/0	0|0	./.	0/0	0/0	0/0	0/0	0/0	./.	0|0	0/0	0|0	./.	./.	0/0
Cq1A	41686934	Cq1A:41686934	A	T	92.88	PASS	.	GT	0/0	0/0	0/0	./.	0/0	0/0	0/0	0/0	0|0	0/0	0|0	0/0	0/0	0/0	0/0	0/0	0/0	0/0	./.	0/0	0/0	./.	0/0	0/0	0/0	0/0	0/0	./.	0/0	0/0	0/0	0|0	0/0	0/0	0/0	0|0	0/0	./.	0/0	./.	0/0	0|0	0/0	.|.	0/0	0/0	0/0	0/0	0/0	0/0	./.	0|0	0/0	0|0	./.	./.	0|1
Cq1A	41686937	Cq1A:41686937	G	A	434.06	PASS	.	GT	0/0	0/0	0/0	./.	0/0	0/0	0/0	0/0	0|0	0/0	0|0	0/0	0/0	0/0	0/0	0/0	0/0	0/0	./.	0/0	0/0	./.	0/0	0/0	0/0	0/0	0/0	./.	0/0	0/0	./.	0|0	0/0	0/0	0/0	0|0	0/0	./.	1/1	./.	0/0	0|0	0/0	.|.	0/0	0/0	0/0	0/1	0/0	0/0	./.	0|0	0/0	0|0	./.	./.	0|0
Cq1A	41695022	Cq1A:41695022	T	C	37218.8	PASS	.	GT	0/0	0/0	0/0	./.	0/0	0/0	0/0	0/0	0|0	0/0	.|.	0/0	0/0	./.	0/1	1/1	0/0	0/0	0/0	1/1	0/0	0/0	0/1	0/0	0/0	./.	./.	0/0	0/0	0/0	0/0	.|.	0/0	./.	0/0	0|0	0/0	1/1	1/1	0/0	0/0	1|1	0/0	0|0	./.	0/0	./.	0/1	0/0	0/0	0/0	.|.	1/1	0|0	0/0	0/0	.|.
Cq1A	41746345	Cq1A:41746345	A	G	144075	PASS	.	GT	1/1	./.	0/0	./.	0/0	0/1	0/0	1/1	0|0	1/1	1|1	0/0	0/0	1/1	./.	1/1	./.	0/0	0/0	1/1	0/0	0/1	1/1	0/0	1/1	1/1	1/1	0/0	0/0	1/1	1/1	1|1	1/1	1/1	1/1	0|0	0/0	1/1	./.	0/0	0/0	.|.	0/0	.|.	1/1	0/0	1/1	1/1	1/1	0/0	1/1	1|1	1/1	.|.	./.	./.	0|0
Cq1A	41755703	Cq1A:41755703	C	T	20402.3	PASS	.	GT	0/0	0/0	0/0	./.	0/0	0/0	0/0	0/0	0|0	0/0	0|0	0/0	0/0	0/0	0/0	./.	0/0	0/0	0/0	0/0	0/0	0/0	0/0	./.	0/0	0/0	0/0	0/0	0/0	0/0	0/0	.|.	0/0	0/0	0/1	0|0	0/0	0/0	0/0	0/0	0/0	0|0	0/0	0|0	./.	0/0	0/0	0/0	0/0	0/0	0/0	0|0	0/1	0|0	./.	0/0	0|0
Cq1A	41759415	Cq1A:41759415	C	A	50647.4	PASS	.	GT	0/0	0/0	1/1	./.	0/0	0/0	0/0	0/0	1|1	0/0	0|0	1/1	0/0	0/0	./.	0/0	0/0	0/0	0/0	0/0	1/1	0/0	0/0	0/0	0/0	0/0	0/0	0/0	0/0	0/0	./.	0/1	0/0	0/0	0/1	1|1	1/1	./.	0/0	0/0	0/0	0|0	1/1	0|0	0/0	0/0	0/0	0/0	0/0	0/0	0/0	0|0	0/0	0|0	1/1	0/0	0|0
Cq1A	41767688	Cq1A:41767688	C	T	3831.19	PASS	.	GT	0/0	0/0	0/0	0/0	0/0	0/0	0/0	0/0	0|0	0/0	0|0	0/0	0/0	0/0	./.	0/0	0/0	0/0	0/0	0/0	0/0	0/0	./.	0/0	0/1	0/0	0/0	0/0	0/0	0/0	0/0	./.	./.	0/0	0/0	0|0	0/0	0/0	0/0	./.	0/0	0|0	0/0	0|0	0/0	0/0	0/0	./.	0/0	0/0	0/0	0|0	0/0	0|0	0/0	0/0	.|.
Cq1A	41768461	Cq1A:41768461	A	G	3848.66	PASS	.	GT	0/0	0/0	0/0	./.	0/0	0/0	0/0	0/0	0|0	0/0	0|0	0/0	0/0	0/0	0/0	0/0	0/0	0/0	0/0	0/0	0/0	0/0	0/0	0/0	0/0	./.	0/0	0/0	0/0	./.	0/0	0/0	0/0	0/0	0/0	0|0	0/0	0/0	0/0	0/0	0/0	0|0	0/0	0|0	0/0	0/0	0/0	0/1	0/0	0/0	0/0	0|0	0/0	0|0	./.	0/0	0|0
Cq1A	41805456	Cq1A:41805456	G	T	2063.14	PASS	.	GT	0/0	0/0	0/0	./.	0/0	0/0	./.	0/0	0|0	0/0	0|0	0/0	0/0	0/0	./.	0/0	0/0	./.	./.	0/1	0/0	0/0	0/0	0/0	0/0	0/0	0/0	0/0	0/0	0/0	0/0	0/0	0/0	0/0	0/0	0|0	0/0	0/0	0/0	./.	0/0	0/1	0/0	0|0	0/0	./.	0/0	0/0	0/0	./.	0/0	0|0	0/0	0|0	0/0	0/0	.|.
Cq1A	41805516	Cq1A:41805516	C	G	959.37	PASS	.	GT	0/0	0/0	0/0	0/0	0/0	0/0	./.	0/0	0|0	0/0	0|0	0/0	./.	0/0	./.	0/0	0/0	./.	./.	0/0	0/0	0/0	0/0	0/0	0/0	0/0	0/0	0/0	./.	0/0	0/0	0/0	0/0	0/0	0/0	0|0	0/0	0/0	0/0	./.	0/0	0/0	0/0	0|0	0/0	./.	0/0	0/0	0/0	./.	0/0	0|0	0/1	0|0	0/0	0/0	.|.
Cq1A	41810679	Cq1A:41810679	C	A	177.17	PASS	.	GT	0/0	0/0	0/0	./.	0/0	0/0	0/0	0/0	0|0	0/0	0|0	0/0	./.	0/0	0/0	0/0	0/0	0/0	0/0	0/0	0/0	0/0	./.	0/0	0/0	0/0	0/0	0/0	0/0	./.	0/0	0/0	./.	./.	0/0	0|0	0/1	0/0	0/0	./.	0/0	0/0	0/0	0|0	./.	0/0	0/0	0/0	./.	0/0	0/0	0|0	0/0	0|0	./.	0/0	0|0
Cq1A	41822335	Cq1A:41822335	T	C	52407.2	PASS	.	GT	0/0	0/0	0/0	./.	0/0	0/0	0/0	0/0	0|0	0/0	0|0	0/0	0/0	0/0	./.	0|1	0/0	0/0	0/0	1/1	0/0	0/0	0|1	1/1	0/0	1/1	0/0	0/0	0/0	0/0	0/0	0/0	0/0	0/0	0/0	0|0	0/0	0|1	0/0	./.	0/0	./.	0/0	0|0	0/0	0/0	0/0	0/0	0/0	0/0	0/0	0|0	1/1	0|0	0/0	./.	0|0
Cq1A	41848678	Cq1A:41848678	G	A	4979.17	PASS	.	GT	0/0	0/0	0/0	0/0	0/0	0/0	./.	0/0	0|0	0/0	0|0	0/0	0/0	0/0	./.	0|0	0/0	./.	0/0	0/0	0/0	0/1	0|0	0/0	0/0	./.	0/0	0/0	0/0	0/0	0/0	0/0	0/0	0/0	./.	0|0	0/0	0|0	0/0	0/0	./.	0/0	0/0	0|0	0/0	0/0	0/0	./.	./.	0/0	0/0	0|0	./.	0|0	./.	0/0	0|0
Cq1A	41874470	Cq1A:41874470	C	A	23621.6	PASS	.	GT	0/0	0/0	0/0	./.	1/1	0/0	./.	0/0	0|0	./.	0/1	./.	0/1	./.	0/0	0|0	0/0	./.	0/0	0/0	0/0	0/1	0|0	0/0	0/0	./.	0/0	0/0	1/1	0/0	0/0	0/0	0/0	0/0	0/0	0|0	0/0	0|0	0/0	./.	0/0	0/0	0/0	0|0	./.	0/0	0/0	0/0	0/0	1/1	0/0	0|0	0/0	.|.	0/0	0/0	.|.
Cq1A	41888757	Cq1A:41888757	G	A	350.01	PASS	.	GT	./.	0/0	./.	0/0	0/0	0/0	0/0	0/0	.|.	0/0	0/0	0/0	0/0	0/0	0/0	0|0	0/0	0/0	0/0	0/0	0/0	0/0	0|0	0/0	0/0	0/0	./.	0/0	0/0	0/0	0/0	./.	0/0	0/0	0/0	0|0	0/0	0|0	./.	0|1	./.	0/0	0/0	0|0	0/0	0/0	0/0	0/0	./.	0/0	./.	0|0	0/0	0|0	0/0	0/0	0|0
Cq1A	41896558	Cq1A:41896558	G	A	39.88	PASS	.	GT	0/0	0/0	0/0	0/0	0/0	0/0	0/0	0/0	0|0	0/0	0/0	0/0	./.	./.	0/0	0|0	0/0	0/0	./.	0/0	0/0	0/0	0|0	0/0	0/0	./.	0/0	0/0	0/0	0/1	0/0	0/0	0/0	0/0	0/0	0|0	0/0	0|0	./.	0|0	0/0	0/0	0/0	0|0	./.	0/0	0/0	./.	0/0	0/0	0/0	0|0	./.	0|0	./.	./.	0|0
Cq1A	41913002	Cq1A:41913002	C	T	136033	PASS	.	GT	./.	1/1	0/1	1/1	0/0	1/1	0/0	1/1	1|1	1/1	1/1	./.	0/0	./.	0/0	1|1	1/1	./.	0/0	1/1	1/1	0/0	1|1	0/1	1/1	./.	1/1	0/0	./.	1/1	1/1	1/1	0/1	1/1	1/1	1|1	1/1	1|1	1/1	0|0	./.	1/1	./.	1|1	1/1	0/0	1/1	./.	0/1	0/0	1/1	1|1	1/1	1|1	./.	0/1	0|0
Cq1A	41913632	Cq1A:41913632	C	T	218.19	PASS	.	GT	0/0	0/0	0/0	0/0	0/0	0/0	0/0	0/0	0|0	0/0	0/0	0/0	0/0	0/0	./.	0|0	0/0	0/0	0/0	0/0	0/0	0/0	0|0	0/0	0/0	./.	./.	0/0	0/0	0/0	0/0	0/0	0/0	./.	0/0	0|0	0/0	0|0	0/0	0|0	./.	1/1	0/0	0|0	./.	0/0	0/0	0/0	0/0	0/0	0/0	0|0	0/0	0|0	./.	0/0	0|0
Cq1A	41952809	Cq1A:41952809	C	T	8806.17	PASS	.	GT	0/0	0/0	0/0	./.	./.	0/0	./.	0/0	0|0	0/0	0/0	0/0	0/0	0/0	./.	0|0	0/0	0/0	./.	0/0	0/0	0/0	0|0	0/0	0/0	./.	0/0	0/0	1/1	./.	0/0	0/0	0/0	0/0	0/0	0|0	0/0	0|0	0/0	0/1	0/0	0/0	0/0	0|0	./.	0/0	0/0	0/0	./.	0/0	0/0	0|0	0/0	.|.	0/0	0/0	0|0
Cq1A	41962237	Cq1A:41962237	G	A	464.3	PASS	.	GT	0/0	0/0	0/0	0/0	0/0	0/0	0/0	0/0	0|0	0/0	0/0	0/0	0/0	0/0	0/0	.|.	0/0	0/0	0/0	0/0	0/0	0/0	.|.	0/0	0/0	0/0	0/0	0/0	0/0	0/0	0/0	./.	0/0	0/0	0/0	0|0	0/0	0|0	0/0	./.	./.	0/0	0/0	0|0	0/0	0/0	0/0	0/0	./.	0/0	0/1	0|0	0/0	0|0	./.	0/0	.|.
Cq1A	41967523	Cq1A:41967523	C	A	2610.83	PASS	.	GT	0/0	0/0	0/0	0/0	./.	0/0	./.	0/0	0|0	0/0	0/0	./.	./.	0/0	./.	0|0	0/0	./.	./.	0/1	0/0	0/0	0|0	0/0	0/0	0/1	0/0	0/0	0/0	0/0	0/0	0/0	0/0	0/0	0/0	0|0	0/0	0|0	0/0	./.	./.	0/0	0/0	0|0	0/0	0/0	0/0	0/0	0/0	./.	0/0	0|0	0/0	0|0	0/0	0/0	0|0
Cq1A	41968413	Cq1A:41968413	A	T	2828.62	PASS	.	GT	0/0	0/0	0/0	0/0	0/0	0/0	0/0	0/0	0|0	0/0	0/0	0/0	0/0	0/0	0/0	0|0	0/0	0/0	0/0	0/0	0/1	0/0	0|0	0/0	0/0	0/0	0/0	0/0	./.	0/0	0/0	0/0	0/0	0/0	0/0	0|0	./.	0|0	0/0	./.	./.	0/0	0/0	0|0	0/0	0/0	0/0	0/0	0/0	0/0	0/0	0|0	0/0	0|0	0/0	0/0	0|0
Cq1A	41968927	Cq1A:41968927	T	C	46.65	PASS	.	GT	0/0	0/0	0/0	0/0	./.	0/0	0/0	0/0	.|.	0/0	0/0	0/0	./.	0/0	0/0	0|0	0/0	./.	./.	0/0	0/0	0/0	0|0	0/0	0/0	0/0	0/0	./.	./.	0/0	0/1	0/0	0/0	0/0	0/0	0|0	0/0	0|0	0/0	0/0	0/0	0/0	./.	0|0	0/0	./.	0/0	0/0	0/0	0/0	0/0	0|0	0/0	0|0	0/0	0/0	0|0
Cq1A	41969202	Cq1A:41969202	G	A	310.46	PASS	.	GT	0/0	0/0	0/0	0/0	0/0	0/0	./.	0/0	.|.	0/0	0/1	./.	0/0	0/0	0/0	0|0	0/0	0/0	./.	0/0	./.	./.	0|0	0/0	0/0	./.	0/0	./.	0/0	0/0	0/0	0/0	0/0	0/0	0/0	0|0	0/0	0|0	0/0	./.	0/0	0/0	0/0	0|0	0/0	0/0	0/0	0/0	0/0	0/0	0/0	0|0	0/0	0|0	0/0	0/0	0|0
Cq1A	41970004	Cq1A:41970004	C	T	28108.9	PASS	.	GT	0/0	0/0	1/1	0/0	0/0	0/0	./.	0/0	1|1	0/0	0/0	1/1	./.	0/0	0/0	0|0	0/0	0/0	0/0	0/0	1/1	./.	0|0	0/0	0/0	0/0	0/0	0/0	0/0	0/0	0/0	0/0	0/0	0/0	0/0	1|1	1/1	0|0	0/0	./.	./.	0/0	1/1	0|0	0/0	0/0	0/0	0/0	0/0	0/0	0/0	0|0	0/0	0|0	1/1	0/0	0|0
Cq1A	41970072	Cq1A:41970072	G	T	2040.03	PASS	.	GT	0/0	0/0	./.	0/0	./.	0/0	0/0	0/0	0|0	0/0	0/0	./.	0/0	0/0	./.	0|0	0/0	0/0	./.	0/0	0/0	./.	0|0	0/0	0/0	0/0	0/0	0/0	0/0	0/0	0/0	0/0	0/0	0/0	0/1	0|0	0/0	0|0	0/0	./.	./.	0/0	0/0	0|0	0/0	./.	0/0	0/0	0/0	0/0	0/0	0|0	0/0	0|0	./.	0/0	0|0
Cq1A	41970143	Cq1A:41970143	A	T	672.87	PASS	.	GT	0/0	0/0	./.	0/0	./.	0/0	./.	0/0	0|0	0/0	0/0	./.	./.	0/1	0/0	0|0	0/0	0/0	0/0	0/0	0/0	0/0	0|0	0/0	0/0	0/0	0/1	0/0	0/0	0/0	0/0	0/0	0/0	0/0	0/0	0|0	0/0	0|0	0/0	./.	0/0	0/0	0/0	0|0	0/0	./.	0/0	0/0	0/0	0/0	0/0	0|0	0/0	0|0	./.	0/0	0|0
Cq1A	41971307	Cq1A:41971307	A	T	1122.48	PASS	.	GT	0/0	0/0	0/0	0/0	0/0	0/0	0/0	0/0	0|0	0/0	0/0	0/0	0/0	0/0	0/0	0|0	0/0	0/0	0/0	0/0	0/0	./.	0|0	0/0	0/0	0/0	0/0	0/0	0/0	0/0	0/0	0/0	0/0	0/0	0/0	0|0	0/0	0|0	0/0	./.	0/0	0/0	0/0	0|0	0/0	0/0	0/0	0/1	0/0	0/0	0/0	0|0	0/0	0|0	./.	0/0	0|0
Cq1A	41971473	Cq1A:41971473	T	C	11824.1	PASS	.	GT	0/0	0/0	0/0	0/1	0/0	0/0	0/0	0/0	0|0	0/0	0/0	./.	0/0	0/0	0/0	0/1	0/0	0/0	./.	0/1	./.	0/0	0|0	0/0	0/0	0/1	0/0	./.	0/0	0/0	0/0	0/0	0/0	0/0	0/0	0|0	0/0	0/1	0/0	./.	./.	0/0	0/0	0|0	0/0	0/0	0/0	0/0	0/0	0/0	0/0	0|0	0/1	0|0	0/0	0/0	0|0
Cq1A	41971699	Cq1A:41971699	T	C	1161.3	PASS	.	GT	0/0	0/0	./.	0/0	0/0	0/0	./.	0/0	0|0	0/0	0/0	./.	0/0	0/0	0/0	0/0	0/0	0/0	./.	0/0	0/0	0|1	0|0	0/0	0/0	0/0	0/0	./.	0/0	0/0	0/0	0/0	0/0	0/0	0/0	.|.	0/0	0/0	0/0	./.	0/0	0/0	0|1	0|0	0/0	./.	0/0	0/0	0/0	./.	0/0	0|0	0/0	0|0	./.	0/0	0|0
Cq1A	41971729	Cq1A:41971729	T	A	80.84	PASS	.	GT	0/0	0/0	./.	0/0	0/0	0/0	./.	0/0	.|.	0/0	0/0	./.	./.	0/0	0/0	0/0	0/0	0/0	0/0	0/0	0/0	0|0	0|0	0/0	0/0	0/0	0/0	./.	./.	0/0	0/0	0/0	0/0	0/0	0/0	.|.	0/0	0/0	0/1	./.	0/0	0/0	0|0	0|0	0/0	0/0	0/0	0/0	0/0	0/0	0/0	0|0	0/0	0|0	./.	0/0	.|.
Cq1A	41971771	Cq1A:41971771	A	G	402329	PASS	.	GT	0/1	1/1	1/1	./.	0/0	1/1	0/0	0|1	1|1	1/1	1/1	./.	0/0	1/1	0/0	1/1	1/1	0/0	./.	0/1	0/1	0|1	1|1	1/1	1/1	1/1	1/1	0/0	1/1	1/1	1/1	0/1	0/1	1/1	1/1	.|.	1/1	1/1	0/1	./.	0/0	0/1	0/1	1|1	1/1	0/0	1/1	0/1	0/1	0/0	1/1	1|1	0|1	0/1	./.	1/1	.|.
Cq1A	41971879	Cq1A:41971879	T	C	10520.9	PASS	.	GT	0/1	0/0	0/1	0/0	0/0	0/0	./.	0|0	0|0	0/0	0/0	./.	0/0	0/0	0/0	0/0	0/0	0/0	0/0	0/0	0/1	.|.	0|0	0/0	0/0	0/0	0/0	0/0	0/0	0/0	0/0	0/1	0/1	0/0	0/0	0|1	0/1	0/0	0/1	./.	./.	0/0	0/1	0|0	0/0	0/0	0/0	0/1	0/0	0/0	0/0	0|0	0|0	0/1	./.	0/0	.|.
Cq1A	41972002	Cq1A:41972002	A	G	854.35	PASS	.	GT	0/0	0/0	./.	0/0	0/0	0/0	0/0	0|0	0|0	0/0	0/0	0/0	0/0	0/0	0/0	0/0	0/0	0/0	./.	0/0	0/0	.|.	0|0	0/0	0/0	0/0	0/0	0/0	0/0	0/0	0/0	0/0	0/0	0/0	0/0	0|0	0/0	0/0	0/0	./.	0/0	0/0	0/0	0|0	0/0	0/0	0/0	0/0	0/0	0|1	0/0	0|0	0|0	0/0	./.	0/0	.|.
Cq1A	41972099	Cq1A:41972099	C	A	10014.1	PASS	.	GT	0/0	0/0	0/0	0/1	0/0	0/0	./.	0|0	.|.	0/0	0/0	0/0	0/0	0/0	./.	0/0	0/0	0/0	0/0	0/0	0/0	0|0	0|0	0/0	0/0	0/1	0/0	0/0	0/0	0/0	0/0	0/0	0/0	0/0	0/0	0|0	0/0	0/0	0/0	0/0	0/0	0/0	0/0	0|0	0/0	0/0	0/0	0/0	0/0	0|0	0/0	0|0	0|0	0/0	0/0	0/0	.|.
Cq1A	41972456	Cq1A:41972456	C	T	26702.3	PASS	.	GT	0/1	0/1	0/0	0/0	./.	0/0	0/0	0/1	.|.	0/1	0/0	./.	0/0	0/0	./.	0/0	0/1	0/0	0/0	0/0	./.	0|0	0/1	0/1	0/1	0/0	0/0	0/0	./.	0/1	0/1	0/1	0/0	0/1	0/1	0|0	0/0	0/1	0/1	./.	./.	0/0	./.	0|0	0/1	0/0	0/1	0/0	0/1	0|0	0/1	0/1	0|0	0/1	./.	0/0	.|.
Cq1A	41976723	Cq1A:41976723	G	T	119229	PASS	.	GT	./.	1/1	0/0	1/1	0/0	1/1	0/0	0/1	0|0	1/1	1/1	0/0	0/0	1/1	0/0	1/1	./.	0/0	0/0	0/1	0/0	.|.	1/1	1/1	1/1	1/1	1/1	0/0	0/0	1/1	1/1	1/1	1/1	1/1	1/1	0|0	0/0	1/1	1/1	0/0	0/0	1/1	0/0	1|1	0/1	0/0	1/1	1/1	1/1	0|0	1/1	1/1	1|1	1/1	0/0	./.	0|0
Cq1A	41991946	Cq1A:41991946	A	T	141953	PASS	.	GT	0|1	0|1	0/0	0|1	0|1	0|1	0|1	0|1	0|0	0|1	0|1	./.	0|1	0|1	1/1	0/0	0|1	0|1	0|1	0|1	0/0	0|1	0|1	0|1	0/0	./.	0|1	0|1	0|1	0/0	0|1	0|1	0|1	0/0	0|1	0|0	0/0	0|1	0|1	0|1	0|1	0|1	0/0	0|1	./.	0|1	0|1	0|1	0|1	1|1	0|1	0|1	0|0	0|1	0/0	0|1	0|1
Cq1A	41991982	Cq1A:41991982	A	G	127176	PASS	.	GT	0/1	0/1	0/1	0/1	0/1	0/1	0/1	0/1	0|1	0/1	0/1	0/1	0/1	0/1	1/1	0/1	0/1	0/1	0/1	0/1	0/0	.|.	0/1	0/1	0/0	./.	0/1	0/1	0/1	0/1	0/1	0/1	0/1	0/0	0/1	0/1	0/1	0/1	0/1	0/1	0/1	0/1	0/1	0/1	0/1	0/1	0/1	0/1	0/1	0|1	0/1	0/1	0|0	0/1	0/1	0/1	0/1
Cq1A	41992031	Cq1A:41992031	A	G	128156	PASS	.	GT	0/1	0/1	0/1	0/1	0/1	0/1	0/1	0/1	0/1	0/1	0/1	0/1	0/1	0/1	1/1	0/1	0/1	0/1	0/1	0/1	0/1	.|.	0/1	0/1	0/1	./.	0/1	0/1	0/1	0/1	0/1	0/0	0/1	0/1	0/1	0/1	0/1	0/1	0/1	0/1	0/1	0/1	0/1	0/1	0/1	0/1	0/1	0/1	0/1	0/1	0/1	0/1	0/1	0/1	0/1	1/1	./.
Cq1A	41992096	Cq1A:41992096	A	T	153826	PASS	.	GT	1/1	0|1	0|1	0|1	0|1	0|1	0|1	0|1	0|1	0|1	0|1	0|1	0|1	0|1	0|1	./.	0|1	./.	0|1	0|1	0|1	.|.	0|1	0|1	0|1	./.	0|1	0|1	0|1	0|1	./.	0|1	0|1	0|1	0|1	0|1	./.	./.	0|1	0|1	0|1	0|1	0|1	./.	0|1	0|1	0|1	0|1	./.	0|1	0|1	0|1	0|1	0|1	./.	0|1	1/1
Cq1A	41992103	Cq1A:41992103	C	A	153307	PASS	.	GT	0|1	0|1	0|1	0|1	0|1	0|1	0|1	0|1	0|1	0|1	0|1	0|1	0|1	0|1	0|1	./.	0|1	./.	0|1	0|1	0|1	.|.	0|1	0|1	0|1	./.	0|1	0|1	0|1	0|1	./.	0|1	0|1	0|1	0|1	0|1	./.	./.	0|1	0|1	0|1	0|1	0|1	./.	0|1	0|1	0|1	0|1	./.	0|1	0|1	0|1	0|1	0|1	0/0	0|1	1/1
Cq1A	41992140	Cq1A:41992140	G	T	103065	PASS	.	GT	0/1	0/1	0/1	0/1	0/1	0/1	0/1	0/1	0/1	0|1	0/1	0/1	0/1	0/1	0/1	0/0	0/1	0/1	0/1	0/1	0|1	0|0	0/1	0/1	0|0	./.	0/1	0/1	0/1	0|0	./.	0|1	0/1	0/1	0/1	0/1	./.	./.	0/1	1|1	0/1	0/1	0/1	0/1	0/1	0/1	0/1	0/1	./.	0|0	0/1	.|.	0/1	0/1	0/1	0/1	1/1
Cq1A	41994467	Cq1A:41994467	T	G	1286.3	PASS	.	GT	0/0	0/0	0/0	0/0	./.	0/0	0/0	0/0	./.	0|0	0/0	./.	0/0	0/0	1/1	0/0	0/0	0/0	0/0	0/0	0|0	0|0	0/0	0/0	0|0	./.	0/0	0/0	0/0	0|0	0/0	0|0	0/0	0/0	0/0	0/0	0/0	0/0	0/0	0|0	1/1	./.	0/0	0/0	0/0	0/0	./.	0/0	0/0	0|0	0/0	.|.	./.	0/0	./.	./.	./.
Cq1A	42017106	Cq1A:42017106	T	C	36563.8	PASS	.	GT	./.	0/1	0/0	0/1	0/0	0/1	0/0	0/1	0/0	0/1	0/1	0/0	0/0	0/1	0/0	0/0	0/1	./.	./.	0/0	0|0	0|0	0/1	./.	0/1	./.	0/1	0/0	0/1	0/1	0/0	0/1	0/1	0/1	0/1	0/0	./.	0/1	0/1	0/1	0/0	0/0	./.	0/1	0/1	0/0	0/1	0/1	0/1	0/1	0/0	0/1	0/1	0/1	./.	0/1	./.
Cq1A	42033236	Cq1A:42033236	T	A	3667.01	PASS	.	GT	./.	0/0	0/0	./.	0/0	0/0	0/0	0/0	0/0	./.	0/0	./.	0/0	0/0	./.	0/0	0/0	0/0	0/0	0/0	0|0	0|0	0/1	0/0	0/0	0/0	0/0	0/0	0/0	0/0	./.	0/0	0/0	0/0	0/0	0/0	0/0	0/0	0/0	./.	0/0	0/0	0/0	0/0	0/0	0/0	0/0	0/0	0/0	0/0	./.	./.	0/0	./.	0/0	./.	0/0
Cq1A	42033283	Cq1A:42033283	G	T	235503	PASS	.	GT	./.	1/1	1/1	./.	1/1	1/1	1/1	1/1	1/1	./.	1/1	1/1	0/1	1/1	1/1	1/1	1/1	1/1	0/0	1/1	1|1	1|1	1/1	1/1	1/1	1/1	1/1	0/0	1/1	1/1	./.	./.	1/1	1/1	1/1	1/1	1/1	1/1	1/1	./.	1/1	1/1	1/1	1/1	1/1	0/1	1/1	1/1	1/1	1/1	1/1	1/1	1/1	./.	1/1	./.	0/0
Cq1A	42033348	Cq1A:42033348	G	A	3263.24	PASS	.	GT	0/0	0/0	0/0	./.	0/0	0/0	0/0	0|1	0/0	./.	0|1	0/0	0/0	0/0	./.	0/0	0/0	0/0	0/0	0/0	0|0	.|.	0/0	0/0	0/0	0/0	0/0	0/0	0/0	./.	0/0	./.	./.	0/0	0|1	0/0	0/0	0/0	0/0	./.	0/0	0/0	0/0	0/0	./.	0/0	0|1	0/0	0/0	0/0	0/0	0/0	0/0	./.	0/0	0/0	0/0
Cq1A	42033368	Cq1A:42033368	G	C	210.05	PASS	.	GT	0/0	0/0	0/0	./.	0/0	0/0	0/0	0|0	0/0	./.	0|0	0/0	0/0	0/0	./.	0/0	0/0	0/0	0/0	0/0	0|0	.|.	0/0	0/0	0/0	0/0	0/1	0/0	0/0	./.	0/0	./.	./.	0/0	0|0	0/0	0/0	./.	0/0	0/0	0/0	0/0	0/0	0/0	./.	0/0	0|0	0/0	0/0	0/0	0/0	0/0	0/0	./.	./.	0/0	0/0
Cq1A	42033873	Cq1A:42033873	T	C	650.4	PASS	.	GT	0/0	0/0	0/0	./.	0/0	0/0	0/0	0|0	0/0	0/0	0|0	0/0	0/0	0/0	0/0	0/0	0/0	0/0	0/0	0/0	0|0	0|0	0/0	0/0	./.	0/0	0/0	0/0	0/0	0/0	0/0	0/0	0/0	0/0	0|0	0/0	0/0	0/0	0/0	./.	0/0	0/0	0/0	0/0	0/1	0/0	.|.	0/0	./.	./.	./.	0/0	0/0	0/0	0/0	./.	./.
Cq1A	42119976	Cq1A:42119976	G	A	4026.28	PASS	.	GT	0/0	0/0	0/0	0/0	0/0	0/0	0/0	.|.	0/0	0/0	0|0	./.	0/0	0/0	0/0	./.	0/0	0/0	0/0	0/0	0|1	.|.	0/0	0/0	0/0	0/0	0/0	0/0	0/0	./.	0/0	0/0	0/0	0/0	0|0	0/0	./.	0/0	0/0	./.	./.	0/0	0/0	0/0	0/0	0/0	0|0	0/0	0/0	./.	./.	0/0	0/0	0|1	./.	0/0	0/0
Cq1A	42127783	Cq1A:42127783	G	A	235.39	PASS	.	GT	0/0	0/0	0/0	0/0	0/0	0/0	0/0	0|0	0/0	0/0	0|0	0/0	./.	0/0	0/0	0/0	0/0	0/0	0/0	0/0	0|0	0|0	0/0	0/0	0/0	0/0	0/0	0/0	0/0	0/0	0/0	0/0	0/1	0/0	0|0	0/0	0/0	0/0	0/0	./.	./.	0/0	0/0	0/0	0/0	0/0	0|0	0/0	0/0	0/0	0/0	0/0	0/0	0|0	0/0	0/0	0/0
Cq1A	42128770	Cq1A:42128770	G	A	6480.99	PASS	.	GT	0/0	0/0	0/0	0/0	0/0	0/0	0/0	0|0	0/0	0/0	0|0	0/0	0/0	0/0	0/0	0/0	0/0	./.	./.	0/0	0|0	0|0	0/0	./.	0/0	./.	0/0	0/0	./.	0/0	0/0	0/0	./.	0/0	0/1	0/0	0/0	0/0	0/0	./.	./.	0/0	0/0	0/0	0/0	0/0	0|0	0/0	0/0	0/0	0/0	0/0	0/0	0|0	0/0	0/0	./.
Cq1A	42128996	Cq1A:42128996	C	T	5279.61	PASS	.	GT	0/0	0/0	0/0	0/0	./.	0/0	./.	0|0	0/0	0/0	0|0	0/0	./.	0/0	./.	0/1	0/0	0/0	./.	0/0	0|0	0|0	0/0	0/0	0/0	0/0	0/0	0/0	0/0	0/0	0/0	0/0	0/0	0/0	0/0	0/0	0/0	0/1	0/0	./.	0/0	0/1	0/0	0/0	0/0	0/0	0|0	0/0	0/0	0/0	0/0	0/0	0/0	0|0	0/0	0/0	0/0
Cq1A	42129248	Cq1A:42129248	T	A	190309	PASS	.	GT	0/1	0/1	0/1	0/1	./.	1/1	./.	0/1	0/1	0/1	0/1	0/1	./.	0/1	./.	0/1	0/1	./.	./.	0/1	0/1	0/1	0/1	0/0	0/1	./.	0/1	0/0	0/0	0/1	0/1	0/1	0/1	./.	0/1	0/1	0/1	0/1	0/1	./.	0/0	0/1	0/1	1/1	0/1	./.	0/1	0/1	0/1	./.	0/1	0/1	0/1	0/1	0/1	0/1	0/0
Cq1A	42129345	Cq1A:42129345	G	A	44.14	PASS	.	GT	0/0	0/0	0/0	0/0	0/0	0/0	./.	0/0	0/0	0/0	0/0	0/0	0/0	0/0	./.	0/0	0/0	./.	0/0	0/0	0/0	0/0	0/0	0/0	0/0	0/0	0/0	0/0	0/0	0/0	0/0	0/0	0/0	0/0	0/0	0/0	0/0	0/0	0/0	./.	0/0	0/0	0/0	0/0	0/0	0/0	0/0	0/0	0/0	./.	0/1	0/0	0/0	0/0	0/0	0/0	0/0
Cq1A	42129347	Cq1A:42129347	T	A	80615	PASS	.	GT	0/1	0/1	0/0	0/1	0/0	0/1	./.	0/1	0/1	0/1	0/0	0/1	0/0	0/1	./.	0/1	0/1	./.	0/0	0/1	0/1	0/0	0/1	0/0	0/1	0/1	0/1	0/0	0/0	0/1	0/1	0/1	0/1	0/0	0/1	0/1	0/1	0/1	0/1	./.	0/0	0/1	0/1	0/1	0/1	0/0	0/1	0/1	0/0	./.	0/1	0/1	0/1	0/1	0/1	0/0	0/0
Cq1A	42129522	Cq1A:42129522	G	C	509.41	PASS	.	GT	0/0	0/0	0/0	0/0	0/0	0/0	./.	0/1	0/0	0/0	0/0	0/0	./.	0/0	0/0	0/0	0/0	0/0	./.	0/0	0/0	0/0	0/0	0/0	0/0	./.	0/0	0/0	./.	0/0	0/0	0/0	0/0	0/0	0/0	0/0	0/0	0/0	0/0	./.	0/0	0/0	0/0	0/0	0/0	0/0	0/0	0/0	0/0	0/0	0/0	0/0	0/0	0/0	0/0	0/0	./.
Cq1A	42129631	Cq1A:42129631	T	C	150.47	PASS	.	GT	0/0	0/0	0/0	0/0	0/0	0/0	0/0	0/0	0/0	0/0	0/0	0/0	./.	0/0	./.	0/0	0/0	0/0	./.	0/0	0/0	./.	0/0	0/0	0/0	./.	0/0	0/0	0/0	0/0	0/0	0/0	0/0	0/0	0/0	0/0	0/0	0/0	0/0	./.	0/0	0/0	0/0	0/0	0/0	0/0	0/0	0/0	0/0	0/0	0/0	0/0	0/0	0/0	0/0	0/1	0/0
Cq1A	42130537	Cq1A:42130537	T	C	4513.28	PASS	.	GT	0/0	0/0	0/0	./.	./.	0/0	./.	0/0	0/0	0/0	0/0	0/0	./.	0/0	0/0	0/0	0/0	./.	0/0	0/1	0/0	0/0	0/0	0/0	0/0	./.	0/0	0/0	./.	0/0	0/0	0/0	0/0	0/0	0/0	0/0	0/0	0/0	0/0	./.	./.	0/0	0/0	0/0	0/0	./.	0/0	0/0	0/0	0/0	0/0	0/0	0/0	0/0	0/0	0/0	./.
Cq1A	42130540	Cq1A:42130540	G	A	5711.51	PASS	.	GT	0/0	0/0	0/0	./.	./.	0/0	./.	0/0	0/0	0/0	0/0	0/0	./.	0/0	0/0	0/0	0/0	./.	0/0	0/1	0/0	0/0	0/0	0/0	0/0	./.	0/0	0/0	./.	0/0	0/0	0/0	0/0	0/0	0/0	0/0	0/0	0/0	0/0	./.	./.	0/0	0/0	0/0	0/0	./.	0/0	0/0	0/0	0/0	0/0	0/0	0/1	0/0	0/0	0/0	./.
Cq1A	42181591	Cq1A:42181591	C	A	479.93	PASS	.	GT	0/0	0/0	./.	0|1	0/0	0/0	0/0	0/0	0/0	0/0	0/0	0/0	0/0	0/0	0/0	0/0	0/0	0/0	0/0	./.	0/0	0/0	0/0	0/0	0/0	./.	0/0	0/0	0/0	0/0	0/0	0/0	0/0	./.	0/0	0/0	0/0	0/0	0/0	0/0	0|1	0/0	0/0	0/0	0/0	0/0	./.	0/0	0/0	0/0	./.	0/0	0/0	0/0	0/0	0/0	0/0
Cq1A	42197220	Cq1A:42197220	C	A	213398	PASS	.	GT	1/1	1/1	1/1	.|.	0/0	0|1	./.	1/1	1/1	./.	1/1	1/1	0/0	./.	0/0	1/1	1/1	0/0	0/0	1/1	1/1	0/0	1/1	0/0	1/1	1/1	0|1	./.	0/0	1/1	1/1	./.	1/1	./.	./.	1/1	1/1	1/1	1/1	0/0	0|0	1/1	1/1	1/1	./.	./.	./.	1/1	1/1	0/0	1/1	1/1	1/1	0|1	1/1	1/1	0/0
Cq1A	42202595	Cq1A:42202595	A	C	11883.4	PASS	.	GT	0/0	0/0	./.	0|0	./.	0|0	0/0	0/0	0/0	0/0	0/0	./.	./.	1/1	./.	0/0	0/0	0/0	0/0	0/0	0/0	0/0	./.	0/0	0/0	0/0	.|.	0/0	0/0	0/0	1/1	0/0	0/0	0/0	0/1	0/0	0/0	0/0	0/0	0/0	0|0	0/0	./.	0/0	0/0	0/0	0/0	0/0	0/0	0/0	0/0	0/0	0/0	0|0	0/0	0/0	./.
Cq1A	42235802	Cq1A:42235802	C	T	134.8	PASS	.	GT	0/0	0/0	0/0	.|.	0/0	0|0	0/0	0/0	0/0	0/0	0/0	0/0	0/0	./.	./.	0/0	0/0	0/0	0/0	0/0	0/0	0/0	0/0	0/0	./.	./.	0|0	./.	0/0	0/1	0/0	0/0	0/0	0/0	0/0	0/0	0/0	0/0	./.	./.	0|0	0/0	0/0	0/0	0/0	0/0	0/0	./.	0/0	0/0	0/0	0/0	0/0	0|0	./.	0/0	./.
Cq1A	42264738	Cq1A:42264738	C	T	12620.4	PASS	.	GT	0|1	0/0	0/0	.|.	0/0	0|0	0/0	0|1	0|1	0/0	0/0	0|1	0/0	0/0	./.	0|1	0/0	0/0	./.	0|1	0/0	0/0	0/0	1/1	0/0	./.	.|.	0/0	0/0	./.	0/0	0/0	0|1	0/0	0/0	0/0	0|1	0/0	0|1	./.	0|0	0/0	0/0	0/0	0|1	./.	0/0	0/0	0/0	0/0	./.	0|1	0/0	0|1	0/0	0/0	0/0
Cq1A	42266784	Cq1A:42266784	C	A	1678.55	PASS	.	GT	0|0	0/0	0/0	.|.	0/0	0|0	0/0	.|.	0|0	0/0	0/0	0|0	0/0	0/0	./.	0|0	0/0	0/0	0/0	.|.	0/0	0/0	0/0	1/1	0/0	./.	.|.	0/0	0/0	0/0	0/0	0/0	0|0	./.	0/0	0/0	0|0	0/0	0|0	0/0	0|0	0/0	0/0	0/0	0|0	0/0	0/0	0/0	./.	0/0	0/0	.|.	0/0	0|0	./.	./.	0/0
Cq1A	42331444	Cq1A:42331444	T	C	34321.6	PASS	.	GT	0|0	0/0	1/1	0|0	0/0	0|0	0/0	.|.	0/1	0/0	0/0	1|1	./.	0/0	./.	0|0	0/0	0/0	./.	0|0	1/1	0/0	0/0	./.	0/0	./.	0/1	0/0	./.	0/0	0/0	0/0	0|0	0/0	0/0	1/1	1|1	0/0	0|0	./.	0|0	0/0	1/1	./.	.|.	0/0	0/0	0/0	0/0	0/0	0/0	0|0	0/0	0|0	1/1	./.	0/0
Cq1A	42348144	Cq1A:42348144	C	T	71668.7	PASS	.	GT	0|0	1/1	0/0	1|1	./.	1|1	0/0	1|1	0/0	1/1	./.	0|0	0/0	0/0	0/0	0|0	1/1	0/0	0/0	1|1	0/0	0/0	1/1	0/0	1/1	./.	0/0	0/0	./.	./.	0/0	./.	1|1	1/1	1/1	0/0	0|0	0/1	1|1	./.	.|.	0/0	0/0	1/1	1|1	./.	1/1	./.	0/0	0/1	1/1	1|1	1/1	1|1	0/0	1/1	0/0
Cq1A	42356710	Cq1A:42356710	T	C	1900.06	PASS	.	GT	0|0	0/0	0/0	.|.	0/0	.|.	0/0	0|0	0/0	0/0	0/0	0|0	0/0	0/0	./.	0|0	0/0	./.	./.	0|0	0/0	0/0	0/0	0/0	0/0	./.	0|1	0/0	0/0	0/0	0|1	0/0	0|0	0/0	0/0	0/0	0|0	0/0	0|0	./.	0|0	./.	./.	0/0	0|0	0/0	./.	0|1	0/0	0/0	./.	0|0	0/0	0|1	0/0	0/0	0/0
Cq1A	42377658	Cq1A:42377658	G	A	2833.39	PASS	.	GT	0|0	0/0	0/0	0|0	0/0	0|0	0/0	0|0	0/0	./.	./.	0|0	0|1	0/0	./.	0|0	0/0	0/0	0/0	0|0	0/0	0/0	0/0	./.	0/0	0/0	.|.	0/0	./.	0/0	.|.	0/0	0|0	0/0	0/0	0/0	0|0	0/0	0|0	./.	0|0	0/0	0|1	0/0	0|0	0/0	0/0	0|0	0/0	0/0	0/0	0|0	0|1	0|0	./.	0/0	0/0
Cq1A	42377719	Cq1A:42377719	G	A	215.32	PASS	.	GT	.|.	0/0	0/0	0|0	0/0	0|0	0/0	.|.	0/0	./.	./.	0|0	0|1	0/0	./.	0|0	0/0	0/0	0/0	0|0	0/0	0/0	0/0	./.	0/0	0/0	0|0	0/0	0/0	0/0	.|.	0/0	.|.	./.	0/0	0/0	0|0	0/0	0|0	0/0	0|0	0/0	0|0	0/0	0|0	0/0	0/0	0|0	0/0	./.	0/0	0|0	0|0	.|.	0/0	0/0	0/0
Cq1A	42395984	Cq1A:42395984	A	G	20671.8	PASS	.	GT	0|0	./.	0/0	0|0	1/1	0|0	1/1	0|0	./.	./.	0/0	.|.	0|0	./.	0/0	0|0	0/0	1/1	0/0	0|0	0/0	0/1	0/0	0/0	0/0	0/1	0|0	0/0	0/0	0/0	0|0	0/0	0|0	0/0	0/0	0/0	0|0	0/0	0|0	./.	.|.	0/0	.|.	0/0	0|0	0/0	0/0	0|0	0/0	1/1	0/0	.|.	0|0	0|0	./.	0/0	0/0
Cq1A	42395991	Cq1A:42395991	C	G	1524.36	PASS	.	GT	0|0	./.	0/0	0|0	0/0	0|0	0/0	0|0	./.	./.	0/0	.|.	0|0	./.	0/0	0|0	0/0	0/0	0/0	0|0	0/0	0/0	0/0	0/0	0/0	0/0	0|0	0/0	./.	0/0	0|0	0/0	0|0	0/0	0/0	0/0	0|0	0/0	0|0	./.	.|.	0/0	.|.	0/0	0|0	0/0	0/0	0/1	0/0	0/0	0/0	.|.	0|0	0|0	./.	0/0	0/0
Cq1A	42397220	Cq1A:42397220	T	G	4691.87	PASS	.	GT	0|0	0/0	0/0	.|.	0/0	0|1	0/0	0|0	0/0	0/0	0/0	0|0	.|.	0/0	0/0	.|.	0/0	0/0	0/0	0|1	0/0	0/0	0/0	0/0	0/0	./.	0|0	0/0	0/0	./.	0|0	0/0	0|0	0/0	0/0	0/0	0|0	0/0	0|0	0/0	0|0	0|1	0|0	0/0	0|0	0/0	0/0	0|1	0/0	0/0	0|1	0|0	0|1	0|0	0|1	0/0	0/0
Cq1A	42397505	Cq1A:42397505	C	T	3075.73	PASS	.	GT	1|1	0/0	0/0	0|0	0/0	0|0	0/0	0/1	0/0	0/0	./.	0|0	0|0	0/0	0/0	.|.	0/0	0/0	./.	0|0	0/0	0/0	./.	0/0	0/0	0/0	.|.	0/0	0/0	0/0	0|0	0/0	0|0	./.	0/0	./.	0|0	0/0	0|0	0/0	0|0	0|0	.|.	0/0	0|0	0/0	0/0	0|0	1/1	0/0	0|0	0|0	0|0	0|0	.|.	./.	0/0
Cq1A	42399459	Cq1A:42399459	C	A	131.02	PASS	.	GT	.|.	0/0	0/0	0|0	0/0	0|0	0/0	0/0	0/0	0/0	0/0	0|0	0|0	0/0	0/0	0|0	0/0	0/0	0/0	.|.	0/0	0/0	0/0	0/0	0/0	./.	.|.	./.	0/0	0/0	0|0	0/0	0|0	0/0	0/0	0/0	0|0	0/0	0|0	0/0	1|1	0|0	0|0	./.	0|0	0/0	0/0	0|0	0/0	0/0	.|.	0|0	0|0	.|.	0|0	0/0	./.
Cq1A	42399496	Cq1A:42399496	G	A	74357.5	PASS	.	GT	.|.	./.	1/1	0|0	0/0	0|0	0/0	0/0	1/1	0/0	1/1	1|1	0|0	1/1	0/0	1|1	0/0	0/0	0/0	.|.	1/1	0/1	0/0	1/1	0/0	./.	.|.	0/0	0/0	./.	1|1	0/0	0|0	0/0	0/1	1/1	1|1	0/1	0|0	0/0	.|.	0/1	1|1	0/0	0|0	0/0	./.	1|1	1/1	0/0	.|.	.|.	0|0	0|0	.|.	0/0	0/0
Cq1A	42399607	Cq1A:42399607	G	T	29943.7	PASS	.	GT	.|.	1/1	0/0	.|.	0/0	1|1	0/0	1/1	0/0	0/0	0/0	0|0	0|0	0/0	0/0	.|.	1/1	0/0	0/0	0|0	0/0	0/0	0/1	0/0	1/1	./.	0|0	0/0	0/0	./.	0|0	1/1	0/1	./.	0/0	0/0	0|0	0/1	0|0	0/0	.|.	./.	0|0	0/0	0|0	0/0	1/1	.|.	0/0	0/0	1|1	.|.	0|0	1|1	.|.	1/1	0/0
Cq1A	42412821	Cq1A:42412821	C	T	40337.7	PASS	.	GT	1|1	0/0	0/0	.|.	0/0	.|.	0/0	0/0	0/0	./.	1/1	0|0	0|0	1/1	0/0	1|1	0/0	./.	0/0	0|0	0/0	0/1	0/0	1/1	./.	./.	.|.	0/0	0/0	0/0	1|1	0/0	0/0	0/0	0/1	0/0	0|0	0/1	0|0	0/0	0|0	1/1	0|0	0/0	0|0	0/0	0/0	1|1	./.	0/0	.|.	0|0	0|0	.|.	0|0	0/0	0/0
Cq1A	42432263	Cq1A:42432263	T	A	327.49	PASS	.	GT	0|0	0/0	0/0	.|.	0/0	0|0	0/0	./.	0/0	0/0	./.	0|0	0|0	0/0	0/0	0|0	0/0	0/0	0/0	0|0	0/0	0/0	0/0	0/0	0/0	0/0	0|0	0/0	0/0	0/0	.|.	0/0	0/0	0/0	0/1	0/0	0|0	0/0	.|.	0/0	0|0	0/0	0|0	0/0	.|.	0/0	0/0	0|0	./.	0/0	.|.	0|0	0|0	0|0	.|.	./.	./.
Cq1A	42433493	Cq1A:42433493	C	T	30.06	PASS	.	GT	0|0	0/0	0/0	0|0	./.	.|.	0/0	0/0	0/0	0/0	0/0	0|0	0|0	0/0	./.	0|0	0/0	0/0	0/0	0|0	0/0	./.	0/0	0/0	./.	0/1	0|0	./.	0/0	0/0	0|0	0/0	0/0	0/0	0/0	0/0	0|0	0/0	0|0	./.	.|.	0/0	0|0	./.	0|0	0/0	0/0	0|0	0/0	0/0	0|0	0|0	0|0	0/1	0|0	./.	0/0
Cq1A	42433697	Cq1A:42433697	C	A	228807	PASS	.	GT	1|1	1/1	1/1	1|1	1/1	1|1	1/1	1/1	1/1	1/1	1/1	1|1	0/1	1/1	0/0	1|1	1/1	1/1	./.	.|.	0/1	1/1	1/1	1/1	1/1	./.	1|1	0/1	0/0	1/1	1|1	1/1	1/1	./.	1/1	1/1	1|1	1/1	.|.	./.	0|0	./.	1|1	1/1	1|1	0/0	1/1	1|1	./.	1/1	.|.	.|.	1|1	1/1	.|.	1/1	0/0
Cq1A	42446805	Cq1A:42446805	A	C	90381.3	PASS	.	GT	1|1	1/1	0/0	.|.	0/0	1|1	0/0	./.	0/0	./.	1/1	0|0	0/0	1/1	0/0	1|1	1/1	0/0	0/0	0|0	0/0	0/0	1/1	0/0	1/1	0/0	.|.	0/0	0/0	1/1	1|1	1/1	1/1	1/1	1/1	0/0	.|.	./.	1|1	./.	0|0	1/1	0|0	1/1	1|1	./.	0/1	1|1	./.	0/0	.|.	1|1	1|1	1/1	0|0	./.	0/0
Cq1A	42455127	Cq1A:42455127	A	T	4806.77	PASS	.	GT	.|.	0/0	0/0	.|.	0/0	0|0	0/0	0/0	0/0	./.	./.	0|0	0/0	0/0	0/0	0|0	0/0	0/0	0/0	0|0	./.	0/1	0/0	0/0	0/0	0/0	0|0	0/0	0/0	./.	0|0	./.	0/0	0/0	0/0	0/0	0|0	0/0	0|0	./.	0|0	0/0	0|0	0/0	0|0	0/0	0/0	0|0	0/0	0/0	.|.	0|0	0|0	0/0	.|.	./.	0/0
Cq1A	42468455	Cq1A:42468455	G	A	232.14	PASS	.	GT	0|0	0/0	0/0	0|0	0/0	0|0	0/0	0/0	0/0	./.	0/0	0|0	./.	0/0	0/0	0|0	0/0	0/0	./.	0|0	0/0	0/0	0/0	0/0	0/0	./.	0|0	0/1	0/0	0/0	0|0	./.	0/0	0/0	0/0	0/0	0|0	0/0	0|0	0/0	0|0	0/0	.|.	0/0	0|0	0/0	0/0	0|0	0/0	./.	0|0	.|.	0|0	0/0	0|0	0/0	0/0
Cq1A	42487245	Cq1A:42487245	T	C	1256.72	PASS	.	GT	0|0	0/0	0/0	.|.	0/0	0|0	0/0	0/0	0/0	0/0	0/0	0|0	0/0	0/0	0/0	0|0	0/0	0/0	0/0	0|0	0/0	0/0	0/0	0/0	0/0	0/0	0|0	0/0	0/0	0/0	0|0	0/0	0/0	0/1	0/0	0/0	0|0	0/0	0|0	0/0	0|0	./.	0|0	0/0	0|0	0/0	0/0	0|0	./.	0/0	0|0	0|0	.|.	0/0	.|.	0/0	./.
Cq1A	42516962	Cq1A:42516962	A	T	6836.41	PASS	.	GT	0|0	0/0	0/1	.|.	0/0	0|0	0/0	0/0	0/1	0/1	0/0	0|0	0/0	0/0	0/0	0|0	0/0	0/1	0/0	0|0	0/0	./.	0/0	0/0	0/0	./.	0|0	0/1	0/1	0/1	.|.	0/0	0/1	./.	0/0	0/0	0|0	0/0	0|0	./.	0/1	./.	0|0	./.	0|0	0/0	0/0	.|.	0/0	0/0	0|0	0|0	0|0	0/0	0/1	0/0	./.
Cq1A	42525035	Cq1A:42525035	C	T	4361.18	PASS	.	GT	0|0	0/0	0/0	.|.	0/0	0|0	./.	0/0	0/0	0/0	0/1	.|.	./.	0/0	0/0	0|0	0/0	0/0	0/0	0|0	0/0	./.	0/0	0/0	0/0	0/0	0|0	0/0	0/0	./.	0|0	0/0	./.	0/0	0/0	0/0	0|0	0/0	0|0	./.	0/0	0/0	0|0	./.	0|0	./.	0/0	0|0	0/0	0/0	0|0	0|0	0|0	0/0	./.	0/0	0/0
Cq1A	42527617	Cq1A:42527617	A	G	114133	PASS	.	GT	0/1	0/1	0/0	0|0	0/0	0/1	0/0	0/1	0/1	0/1	0/1	0/1	./.	0/1	./.	0/1	0/1	0/0	0/0	0/1	0/1	0/1	0/1	./.	0/1	0/1	0/1	0/1	0/0	0/1	0|0	0/1	0/1	0/1	0/1	0/1	0/1	0/1	0/1	./.	0/0	0/1	0/1	0/1	0/1	./.	0/1	0/1	0/1	0/0	.|.	0/1	0/1	0/1	0/1	0/1	0/0
Cq1A	42527764	Cq1A:42527764	C	T	103428	PASS	.	GT	0|1	0|1	0|1	.|.	0/0	0|1	./.	./.	0|1	0|1	0|1	0|1	0/0	0|1	./.	0|1	0|1	0/0	0/0	0|1	0|1	0|1	0|1	0/0	0|1	./.	0|1	0/0	0/0	0|1	0|1	0|1	0|1	0|1	0|1	0|1	0|1	0|1	0|1	./.	0/0	0|1	0|1	0|1	0|1	./.	0|1	0|1	0/0	0/0	0|1	0|1	0|1	0|1	./.	0|1	./.
Cq1A	42544953	Cq1A:42544953	A	T	21691.4	PASS	.	GT	0|0	0|0	0|0	.|.	0/0	0|0	0/0	0/0	.|.	0|0	0|0	.|.	0/0	0|0	0/0	0|0	0|0	0/0	./.	0|0	0|0	0|0	.|.	0/1	0|0	./.	.|.	0/0	0/0	.|.	0|0	0|0	0|0	0|0	0|0	0|0	0|0	0|0	0|0	0/0	0/0	0|0	0|0	0|0	.|.	0/0	.|.	0|0	0/0	0/0	0|0	0|0	0|0	0|0	./.	0|0	0/0
Cq1A	42548252	Cq1A:42548252	C	T	3334.56	PASS	.	GT	0|0	1|1	0|0	0|0	0/0	0|0	0/0	0/0	0|0	.|.	0|0	0|0	0/0	0|0	0/0	0|0	0|0	0/0	0/0	0|0	0|0	0|0	0|0	0/0	0|0	./.	0|0	0/0	0/0	0|0	0|0	.|.	0|0	0|0	.|.	0|0	0|0	.|.	0|0	0/0	0/0	0|0	0|0	0|0	0|0	./.	0|0	0|0	./.	./.	0|0	0|0	0|0	0|0	0/0	0|0	0/0
Cq1A	42553532	Cq1A:42553532	G	A	230.7	PASS	.	GT	0|0	0|0	0|0	0|0	0/0	0|0	0/0	0/0	0|0	0|0	0|0	0|0	0/0	0|0	0/0	0|0	0|0	0/0	0/0	0|0	0|0	0|0	0|0	0/0	0|0	./.	0|0	0/0	./.	0|0	0|0	0|0	0|0	0|0	0|0	0|0	0|0	0/1	0|0	./.	./.	0|0	0|0	0|0	0|0	0/0	0|0	0|0	0/0	0/0	.|.	0|0	0|0	0|0	0/0	.|.	0/0
Cq1A	42553589	Cq1A:42553589	C	T	29839.1	PASS	.	GT	1|1	1|1	0|0	1|1	0/0	0/1	0/0	0/0	0|0	1|1	1|1	0|0	0/0	0|0	0/0	0|0	0|0	0/0	0/0	0|0	0|0	0|0	1|1	0/0	0|0	./.	0|0	0/0	./.	1|1	0/1	1|1	0|0	0/1	0|0	0|0	0|0	0/0	0|0	./.	./.	0|0	0|0	0/1	0/1	0/0	0|0	0|0	0/0	0/0	.|.	1|1	1|1	0|0	0/0	0|0	0/0
Cq1A	42557364	Cq1A:42557364	C	T	131.17	PASS	.	GT	0|0	0|0	0/1	.|.	0/0	0/0	0/0	0/0	0|0	0|0	0|0	.|.	0/0	0|0	0/0	0|0	0|0	0/0	0/0	0|0	0|0	0|0	0|0	0/0	0|0	./.	0|0	0/0	./.	0|0	0/0	0|0	0|0	0/0	0|0	0|0	0|0	0/0	0|0	./.	./.	0|0	0|0	./.	0/0	0/0	0|0	0|0	0/0	0/0	0|0	0|0	0|0	0|0	0/0	.|.	./.
Cq1A	42558535	Cq1A:42558535	T	C	21966.5	PASS	.	GT	0|0	0|1	0/0	0|0	0/0	0/0	0/0	0|1	0|1	0|1	0|0	0|0	0/0	0|1	0/0	0|1	0|1	0/0	0/0	0|1	0|1	0|0	0|1	0|1	0|0	0/0	0|1	0/0	0/0	0|0	0|1	0|0	0|0	0|1	0|0	0|0	0|0	0|1	0|1	./.	0/0	0|1	0|0	0|1	0/0	0/0	0|1	0|1	0|1	0/0	0|0	0|0	0|1	0|1	0|1	0|0	0/0
Cq1A	42558811	Cq1A:42558811	C	G	514.2	PASS	.	GT	0|0	0|0	0/0	0|0	0/0	0/0	0/0	0|0	0|0	0|0	0|0	0|0	0/0	0|0	0/0	0|0	0|0	0/0	0/0	.|.	0|0	0|0	0|0	0|0	0|0	./.	0|0	0/0	0/0	0|0	0|0	0|0	0|0	0|0	0|0	0|0	0|0	0|0	0|0	0/0	./.	0|0	0|0	0|0	0/0	0/0	0|0	0|0	.|.	0/0	.|.	0|0	0/1	0|0	.|.	0|0	0/0
Cq1A	42558910	Cq1A:42558910	C	T	8081.62	PASS	.	GT	0|0	0|0	0/0	0|0	0/0	0/0	0/0	0|0	0|1	0|0	0|0	0|1	0/0	0|0	0/0	0|1	0|0	0/0	0/0	0|0	0|0	0|0	0|0	0|0	0|0	0/0	0|0	0/0	0/0	0|0	0|0	.|.	0|0	0|0	0|0	0|1	0|1	0|0	0|0	0/0	0/0	.|.	0|0	0|0	0/0	0/0	0|0	0|0	0|0	0/0	.|.	0|0	0/0	0|0	.|.	0|0	0/0
Cq1A	42559055	Cq1A:42559055	T	C	202.24	PASS	.	GT	0|0	0|0	0/0	.|.	0/0	0/0	0/0	0|0	0|0	0|0	.|.	0|0	0/0	0|0	0/0	0|0	0|0	0/0	0/0	0|0	0|0	0|0	0|0	0|0	0|0	./.	0|0	0/0	./.	0|0	0|0	0|0	0|0	0|0	0|0	0/1	0|0	0|0	0|0	./.	0/0	0|0	0|0	0|0	0/0	0/0	0|0	0|0	.|.	0/0	.|.	0|0	0/0	0|0	.|.	0|0	0/0
Cq1A	42559919	Cq1A:42559919	G	A	51105.1	PASS	.	GT	0/1	0/1	0|1	0|0	0/0	0/1	0/0	0|1	0/1	0/1	.|.	0/1	0/0	0/1	0/0	0|0	0|0	0/0	0/0	0|0	0|1	0|0	0/1	.|.	.|.	./.	0/1	./.	0/0	0|1	0|1	0|0	0|0	.|.	0|1	0|1	0|1	0|1	0/1	0/0	0/0	0/1	0/1	0|1	0/1	0/0	0|1	0/1	0|1	0/0	0|0	0/1	0/1	0/1	.|.	0|0	0/0
Cq1A	42560136	Cq1A:42560136	C	T	163.64	PASS	.	GT	0/0	0/0	0|0	.|.	0/0	0/0	0/0	0|0	0/0	0/0	0|0	0/0	0/0	0/0	0/0	0|0	0|0	0/0	0/0	0|0	0|0	0|0	0/0	.|.	0|0	./.	0/0	0/0	0/0	0/1	0|0	0|0	0|0	0|0	0|0	0|0	0|0	0|0	0/0	./.	0/0	0/0	0/0	0|0	0/0	0/0	0|0	0/0	0|0	0/0	.|.	0/0	0/0	0/0	.|.	0|0	0/0
Cq1A	42574933	Cq1A:42574933	T	A	3027.05	PASS	.	GT	./.	0/0	0|0	.|.	./.	0/0	0/0	0|0	0/0	0/0	0|0	0/0	0/0	0/0	0/0	.|.	0|0	0/0	0/0	.|.	0|0	0|0	0/0	0|0	0|0	./.	0/0	0/0	0/0	0/0	0|0	0|0	0|0	0|0	0|0	0|0	0|0	0|0	0/0	./.	./.	0/0	0/0	0|0	0/0	0/0	0|0	0/1	.|.	0/0	0|0	0/0	0/0	0/0	0|0	0|0	0/0
Cq1A	42607244	Cq1A:42607244	C	T	10064.5	PASS	.	GT	0/0	0/0	0|0	0|0	0/0	0/0	0/0	0|0	0/0	0/0	0|0	./.	./.	1/1	0/0	0|0	0|0	./.	0/0	0|0	0|0	0|0	0/0	0|0	0|0	0/0	1/1	0/0	0/0	0/0	1|1	0|0	0|0	0|0	0/1	0|0	0|0	0|0	0/0	./.	0/0	0/0	0/0	0|0	0/0	0/0	0|0	./.	1|1	0/0	0|0	1/1	0/0	0/0	0|0	0|0	0/0
Cq1A	42617102	Cq1A:42617102	A	G	2716.82	PASS	.	GT	0/0	./.	0|0	0|0	0/0	./.	0/0	0|0	0/0	0/0	0|0	0/0	0/0	0/0	0/0	0|0	0|0	./.	0/0	0|0	0|0	0|0	0/0	0|0	0|0	./.	0/0	0/0	0/0	0/0	0|0	0|0	0|0	0|0	0/0	0|0	0|0	0|0	0/0	./.	./.	0/0	0|1	0|0	0/0	0/0	0|0	./.	0|0	0/0	.|.	0/0	0/0	0|1	.|.	0|1	0/0
Cq1A	42630969	Cq1A:42630969	G	T	2880.79	PASS	.	GT	0/0	0/0	0|0	.|.	0/0	./.	0/0	.|.	0/0	0/0	0/1	0/0	./.	0/0	0/0	0|0	0|0	./.	0/0	0|0	0|0	.|.	0/0	0|0	0|0	./.	./.	0/0	0/0	./.	0|0	0|0	0|0	0/1	0/0	0|0	0|0	0|0	0/0	0/0	./.	0/0	0|0	0|0	0/0	0/0	0|0	0/0	0|0	0/0	0|0	./.	0/0	0|0	0|0	0|0	0/0
Cq1A	42648619	Cq1A:42648619	C	T	13197.8	PASS	.	GT	0/0	0/0	0|0	.|.	./.	0/0	0/0	0|0	0/0	./.	0/0	0/0	./.	0/0	0/0	0|0	0|0	0/0	./.	0|0	0|0	0|0	0/0	0|0	0/1	0/1	0/0	./.	0/0	0/0	0/1	0|0	0/1	0/0	0/0	0|0	0|0	0|0	./.	./.	0/0	0/0	0|0	0|0	0/0	0/0	0|0	0/0	.|.	0/0	.|.	./.	0/1	0|0	0|0	0/1	0/0
Cq1A	42649935	Cq1A:42649935	C	A	3223.39	PASS	.	GT	./.	0/0	0|0	.|.	0/0	0/0	0/0	0|0	0/0	0/0	0/0	0/0	./.	0/0	0/0	0|0	0|0	0/0	0/0	0|0	0|0	.|.	0/1	0|0	0/0	./.	./.	0/0	0/0	0/0	0/0	0|0	0/0	./.	0/0	0|0	0|0	0|0	0/0	0/0	0/0	0/0	0|0	.|.	0/0	0/0	0|0	0/0	.|.	0/0	0|0	0/0	0/0	0|0	.|.	0/0	./.
Cq1A	42652835	Cq1A:42652835	C	T	45.16	PASS	.	GT	0/0	0/0	0|0	.|.	0/0	0/0	0/0	0|0	0/0	0/0	0/0	0/0	0/0	0/0	./.	0|0	0|0	0/0	0/1	0|0	0|0	0|0	0/0	0|0	0/0	0/0	0/0	./.	0/0	0/0	0/0	0|0	0/0	0/0	0/0	0|0	0|0	0|0	0/0	./.	./.	./.	0|0	0|0	0/0	0/0	0|0	./.	0|0	0/0	.|.	0/0	0/0	0|0	0|0	./.	./.
Cq1A	42664062	Cq1A:42664062	C	T	734.26	PASS	.	GT	0/0	0/0	0|0	.|.	0/0	0/0	0/0	0|0	./.	0/0	0/0	./.	0/0	0/0	0/0	.|.	0|0	0/0	0/0	0|0	0|0	.|.	0/0	.|.	0/0	0/0	0/0	./.	0/0	0/0	0/0	0|0	0/0	0/0	0/1	0|0	0|0	0|0	0/0	./.	0/0	0/0	0|0	0|0	0/0	0/0	0|0	0/0	.|.	0/0	0|0	0/0	0/0	0|0	.|.	./.	0/0
Cq1A	42664102	Cq1A:42664102	C	T	96643.2	PASS	.	GT	1/1	1/1	0|0	1|1	0/0	1/1	0/0	1|1	0/0	1/1	1/1	./.	0/0	0/0	0/0	1|1	1|1	0/0	0/0	0|0	0|0	.|.	1/1	.|.	1/1	./.	0/0	./.	0/0	1/1	0/0	1|1	1/1	1/1	0|1	0|0	0|0	1|1	1/1	./.	0/0	1/1	0|0	1|1	1/1	0/0	1|1	0|1	1|1	0/0	0|1	0/0	1/1	0|0	.|.	./.	0/0
Cq1A	42679711	Cq1A:42679711	C	G	103261	PASS	.	GT	1/1	0/1	0|0	1|1	0/0	./.	0/0	1|1	0/0	1/1	1/1	0/0	./.	1/1	0/0	0/1	1|1	0/0	0/0	1|1	0|0	.|.	1/1	0/1	1/1	./.	1/1	0/0	0/0	1/1	1/1	1|1	0/1	./.	1|1	0|0	0|0	1|1	1/1	./.	0/0	0/1	0|0	.|.	1/1	0/0	1|1	0/1	1|1	0/0	1|1	1/1	1/1	1|1	.|.	./.	./.
Cq1A	42685785	Cq1A:42685785	A	G	276.5	PASS	.	GT	./.	0/0	0|0	0|0	0/0	0/0	./.	0|0	0/0	0/0	0/0	0/0	0/0	0/0	0/0	0/0	0|0	0/0	0/0	0|0	0|0	.|.	0/0	0/0	0/0	./.	0|1	0/0	0/0	0/0	0/0	0|0	0/0	./.	0|0	0|0	0|0	0|0	0/0	0/0	0/0	0/0	0|0	0|0	0/0	0/0	.|.	0/0	0|0	0/0	0|0	0/0	0/0	0|0	0|0	0/0	./.
Cq1A	42744203	Cq1A:42744203	G	A	10537.2	PASS	.	GT	0/0	0/0	0|0	0|0	0/0	0/0	0/0	0|0	0/0	./.	0/0	./.	0/0	0/0	0/0	./.	0|0	0/0	0/0	0|0	0|0	0|0	0/0	0/0	0/0	0/0	0|0	0/0	0/1	./.	0/0	0|0	0/0	./.	0|0	0|0	0|0	0|0	0/0	0/0	./.	0/0	0|0	.|.	./.	1/1	0|0	0/0	0|0	0/0	0|0	0/0	0/0	0|0	0|0	./.	0/0
Cq1A	42744307	Cq1A:42744307	C	T	72516.4	PASS	.	GT	0/0	0/0	1|1	.|.	0/0	0/0	0/0	.|.	1/1	./.	0/0	./.	0/0	0/0	0/0	1/1	0|0	0/0	0/0	0|1	1|1	0/1	0/0	0/0	./.	./.	0|0	0/0	0/1	./.	0/0	0|0	0/0	./.	.|.	1|1	1|1	0/1	0/0	./.	0/0	1/1	1|1	.|.	0/0	0/0	0|0	0/0	0|0	0/0	0|0	0/0	0/0	0/1	1|1	0/0	0/0
Cq1A	42840636	Cq1A:42840636	C	T	1492.13	PASS	.	GT	./.	0/0	.|.	0|0	0/0	0/0	0/0	.|.	0/0	0/0	0/0	0/0	0/0	./.	./.	0/0	0|0	0/0	./.	0|0	0|0	0/0	0/0	0/0	0/0	./.	.|.	0/0	0/0	0/0	./.	0|0	0/0	0/0	0|0	0|0	0|0	0/0	0/0	./.	0/0	0|1	0|0	0|0	0/0	0/0	0|0	0/0	0|0	0/0	0|0	0/0	0/0	0/0	.|.	0/0	0/0
Cq1A	42853584	Cq1A:42853584	A	G	97.42	PASS	.	GT	0/0	0/0	0|0	0|0	0/0	0/0	0/0	.|.	0/0	./.	0/0	0/0	0/0	0/0	0/0	0/0	0|0	0/0	./.	.|.	0|0	0/0	0/0	0/0	0/0	./.	0|0	0/0	0/0	0/0	0/0	0|0	0/0	./.	0|0	0|0	0|0	0/0	0/0	0/0	0/0	0|0	0|0	0|0	0/0	0/0	0|0	0/0	0|0	0/0	.|.	0/0	0/0	./.	.|.	1/1	./.
Cq1A	42864192	Cq1A:42864192	G	A	9118.53	PASS	.	GT	0/0	0/0	0|0	0|0	0/0	0/0	0/0	0|0	0/0	0/0	0/0	0/0	./.	0/0	./.	0/0	0|0	0/0	0/0	0|0	0|0	0/0	0/0	0/0	0/0	0/0	0|0	0/0	0/0	0/0	0/0	0|0	1/1	./.	0|0	0|0	0|0	0/0	0/0	./.	0/0	0|0	0|0	0|0	1/1	./.	0|0	0/0	1|1	0/0	.|.	0/0	0/0	0/0	.|.	./.	./.
Cq1A	42864211	Cq1A:42864211	C	T	89821.2	PASS	.	GT	0/0	1/1	1|1	0|0	0/0	0/0	0/0	0|0	1/1	0/0	0/0	1/1	./.	0/0	./.	0/0	0|0	0/0	0/0	0|0	1|1	0/1	0/1	0/1	0/0	0/0	0|0	0/0	0/0	0/0	0/0	0/1	0/0	./.	0|0	1|1	1|1	0/0	0/0	./.	0/0	0|0	0/1	0|0	0/0	./.	0|0	0/1	0|0	0/0	.|.	0/0	0/0	0/0	1|1	./.	./.
Cq1A	42864233	Cq1A:42864233	A	T	18919.2	PASS	.	GT	0/0	0/0	0|0	0|0	0/0	0/0	0/0	0|0	0/0	0/0	0/0	0/0	0/0	0/0	./.	1/1	0|0	0/0	0/0	0/1	0|0	0/0	0/0	0/0	0/0	0/0	0|0	0/0	0/0	0/0	0/0	0/0	0/0	./.	0|0	0|0	0|0	0/1	0/0	./.	0/0	1|1	0/0	0|0	0/0	./.	0|0	0/0	0|0	0/0	0|0	0/0	0/0	0/0	0|0	0/0	./.
Cq1A	42864622	Cq1A:42864622	C	T	45.28	PASS	.	GT	0/0	0/0	0|0	.|.	0/0	0/0	0/0	.|.	0/0	0/0	0/0	0/0	0/0	0/0	0/0	0/0	0|0	0/0	0/0	0/0	0|0	0/0	0/0	./.	0/0	./.	0|0	0/0	0/0	0/0	./.	0/0	0/0	0/0	0|0	0|0	0|0	0/0	0/0	./.	0/0	0|0	0/0	0|0	./.	0/0	0|0	0/0	.|.	0/1	.|.	0/0	0/0	0/0	0|0	0/0	./.
Cq1A	42865696	Cq1A:42865696	G	T	105503	PASS	.	GT	0/1	0/1	0/1	0/1	0/1	0/1	0/1	0/1	0/1	0/1	0/1	0/1	./.	0/1	0/1	0/1	0/1	./.	./.	0/1	0/1	./.	0/1	0/0	1/1	0/1	0/1	0/1	./.	0/1	0/1	0/1	0/1	0/1	0/1	0/1	0/1	0/1	1/1	./.	1/1	0/1	0/1	0/1	./.	./.	.|.	0/1	.|.	0/0	1|1	0/1	0/1	0/1	.|.	0/1	0/1
Cq1A	42866041	Cq1A:42866041	G	T	162724	PASS	.	GT	0|1	0|1	0|1	./.	0/0	0|1	0|1	0|1	0|1	0|1	0|1	0|1	./.	0|1	0|1	0|1	0|1	0/0	./.	0|1	0|1	0|1	0|1	0/0	0|1	./.	0|1	0|1	./.	0|1	0|1	0|1	0|1	0|1	0|1	0|1	0|1	0|1	0|1	./.	0|1	0|1	0|1	0|1	0|1	0/0	0|1	1/1	0|1	./.	1|1	0|1	0|1	0|1	.|.	0|1	./.
Cq1A	42866322	Cq1A:42866322	T	C	167217	PASS	.	GT	0/1	0/1	0/1	0/1	0/0	0/1	0/1	0|0	1|1	0/1	0/1	0/1	0/0	0/1	0/1	0/1	0/1	0/0	0/0	0/1	0/1	0/1	0/1	0/0	0/1	0/1	0/1	0/1	0/0	0/1	0/1	0/1	0/1	0/1	0/1	0/1	0/1	0/1	0/1	./.	0/1	0/1	0/1	0/1	0/1	0/0	0/1	0/1	0/1	./.	0/1	0/1	0/1	0/1	0|0	0/1	0/0
Cq1A	42866539	Cq1A:42866539	G	A	157922	PASS	.	GT	0|1	0|1	0|1	0|1	./.	0|1	0|1	0|1	0|1	0|1	0|1	0|1	0/0	0|1	0|1	0|1	0|1	./.	./.	0|1	0|1	0|1	0|1	0/0	0|1	0/0	0|1	0|1	./.	0|1	./.	0|1	0|1	./.	0|1	0|1	0|1	0|1	0|1	./.	0|1	0|1	0|1	0|1	0|1	./.	0|1	0|1	0|1	./.	0/1	0|1	0|1	0|1	0|1	0|1	0|1
Cq1A	42868328	Cq1A:42868328	T	A	289.29	PASS	.	GT	0|0	.|.	0|0	0|0	0/0	0|0	0|0	0|0	0|0	0|0	0|0	0|0	0/0	0|0	0|0	0|0	0|0	0/0	0/0	0|0	0|0	.|.	0|0	0/0	0|0	0/1	0|0	0|0	0/0	0|0	./.	0|0	0|0	./.	0|0	0|0	0|0	0|0	0|0	0/0	.|.	0|0	0|0	0|0	0|0	0/0	0|0	.|.	.|.	0/0	0/0	0|0	0|0	0|0	.|.	0|0	0|0
Cq1A	42868755	Cq1A:42868755	A	G	108929	PASS	.	GT	0/1	0/1	0/1	0/1	0/0	0/1	0/1	0/1	0/1	0/1	0/1	0/1	./.	0/1	0/1	0/1	0/1	./.	./.	0/1	0/1	0/1	0/1	./.	0/1	./.	.|.	0/1	0/0	0/1	0|1	0/1	0/1	0/1	0/1	0/1	0/1	0|0	0/1	0/0	0|0	0/1	0/1	0/1	0|1	./.	0|1	0/1	0/1	0/0	0/0	0/1	.|.	0|1	0/1	0/1	0|0
Cq1A	42868854	Cq1A:42868854	T	C	107011	PASS	.	GT	0/1	0/1	0/0	0/1	0/0	0/0	0/1	0/1	0/1	0/1	0/1	0/1	./.	0/1	0/1	0/1	0/1	0/0	0/0	0/1	0/0	0/1	0/0	0/0	0/0	./.	.|.	0/1	0/0	0/1	0/1	0/1	0/0	0/1	0/1	0/1	0/1	0/1	0/1	0/0	0|0	0/0	0/1	0/1	0/1	./.	0/1	0/1	0/1	0/0	0/1	0/0	.|.	0|0	0/1	0/0	0|0
Cq1A	42868869	Cq1A:42868869	T	A	87198.8	PASS	.	GT	0|1	0|1	0/0	0|1	0/0	0/0	0|1	0|1	0|1	0/0	0|1	0|1	./.	0|1	./.	0|1	0|1	0/0	0/0	0|1	0/0	0/0	0|1	0/0	0/0	./.	0|0	0/0	0/0	0|1	0|1	0|1	0/0	./.	0/0	0|1	0|1	0|1	0|1	./.	0|0	0|1	0|1	0|1	0|1	0/0	0/0	0|1	0|1	0/0	0|1	0/0	0|1	0|0	./.	0/0	0|0
Cq1A	42869222	Cq1A:42869222	T	A	9550.3	PASS	.	GT	0|0	0|0	0/1	0/1	0/0	0/0	0|0	0|0	0/1	0/0	0|0	0/1	./.	0|0	0/0	0/1	0|0	0/0	./.	0|0	0/0	0/0	0|0	0/0	0/0	0/0	0|0	0/0	./.	0|0	0/1	0|0	0/0	0/0	0/0	0/1	0|0	0|0	0|0	0/0	0|0	0|0	0|0	0|0	0|0	0/0	0/0	0|0	0|0	0/0	0|0	0/0	0|0	0|0	0/0	0/0	0|0
Cq1A	42869468	Cq1A:42869468	T	*,C	103479	PASS	.	GT	0|0	0|0	0/1	1/1	0/0	0|2	0|2	0|2	0/1	0|2	0|2	0/2	./.	0|2	0|2	0/2	0|2	0/0	0/0	0|2	0|2	0/0	0|2	0/0	0|2	0/0	0|2	0|2	0/0	0|2	1/2	0|2	0|2	0|2	0/2	0/1	0|0	0|0	0|0	./.	0|2	0|0	0/2	0|2	0|2	0/0	0/0	0|2	0|2	0/0	0|2	0|2	0|2	0|2	0|2	0|2	0|2
Cq1A	42869545	Cq1A:42869545	T	C	30644.5	PASS	.	GT	0|0	0|0	0/1	./.	0/0	0/1	0|0	0|0	0/0	0|0	.|.	0/1	./.	0|1	.|.	0/0	0|0	0/0	0/0	0/1	0/1	0/0	0/1	0/0	0|1	0/0	0/1	0|1	0/0	0|1	0/1	.|.	0|1	0|1	0|1	0/0	0|0	.|.	0|0	./.	.|.	.|.	0/1	0|0	0/1	0/0	0/0	0|1	0/1	0/0	0|0	0/1	.|.	0/1	0|0	0|0	0|0
Cq1A	42877014	Cq1A:42877014	C	A	7400.61	PASS	.	GT	0|0	0|0	0/0	0/0	0/0	0/0	0|0	.|.	0/0	0|0	0|0	0/0	0/0	0|0	0|0	0/0	0|0	0/0	0/0	0/0	0/0	0/0	./.	0/0	0|0	0/1	0/0	0|0	0/0	0|0	./.	0|0	0|0	0|0	0|0	0/0	.|.	0|0	.|.	0/0	0|0	.|.	0/0	0|0	0/0	0/0	0/0	0|0	./.	0/0	0|0	0/0	1|1	./.	.|.	0|0	0|0
Cq1A	42877019	Cq1A:42877019	T	C	32587.9	PASS	.	GT	0|0	0|0	0/0	0/0	0/0	0/0	0|0	.|.	0/0	0|1	0|0	0/0	0|1	0|0	0|0	0/0	0|0	0/0	./.	0/0	0/0	0/0	./.	0|1	0|0	0/0	0/0	1|1	1/1	0|0	./.	0|0	0|0	0|0	0|0	0/0	.|.	0|0	.|.	1/1	0|0	.|.	0/0	0|0	0/0	1/1	0/0	0|1	./.	0/0	0|0	0/0	0|0	./.	.|.	0|0	0|0
Cq1A	42964722	Cq1A:42964722	G	A	126.77	PASS	.	GT	0|0	0|0	0/0	./.	0/0	0/0	0|0	0|0	0/0	0|0	0|0	0/0	0|0	0|0	0|0	0/0	0|0	0/0	0/0	0/0	0|1	0/0	0/0	0|0	0|0	0/0	0/0	0|0	0/0	0|0	0/0	0|0	0|0	.|.	0|0	0/0	0|0	.|.	0|0	./.	0|0	0|0	0/0	0|0	./.	0/0	0/0	0|0	0/0	0/0	.|.	0/0	0|0	0/0	.|.	.|.	.|.
Cq1A	42964851	Cq1A:42964851	T	C	9760.05	PASS	.	GT	0|0	0|0	0/0	./.	0/0	0/0	0/1	0|0	0/0	0|0	0|0	0/0	0|0	0|0	.|.	0/0	0|0	1/1	0/0	0/0	0|0	0/1	0/0	0|0	0|0	./.	0/0	0|0	0/0	.|.	0/0	0|0	0|0	0|0	0|0	0/0	0|0	0|0	0|0	./.	0|0	0|0	0/0	0|0	./.	0/0	0/0	0|0	./.	0/0	.|.	0/0	0|0	0/0	.|.	.|.	0|0
Cq1A	42964938	Cq1A:42964938	T	G	1862.17	PASS	.	GT	0|0	0|0	0/0	./.	0/0	0/0	0/0	0|0	0/0	0|0	0|0	0/0	0|0	1|1	0|0	0/0	0|0	./.	0/0	0/0	0|0	0/0	0/0	0|0	0|0	./.	0/0	0|0	./.	.|.	0/0	0|0	0|0	.|.	0|0	0/0	0|0	0|0	0|0	./.	0|0	0|0	0/0	0|0	0/0	0/0	0/0	0|0	0/0	0/0	.|.	0/0	0|0	1/1	.|.	0|0	0|0
Cq1A	42969544	Cq1A:42969544	C	T	152560	PASS	.	GT	1|1	1|1	./.	1/1	0/0	1/1	0/0	1|1	1/1	0/1	1|1	1/1	0|0	.|.	0|0	1/1	1|1	0/0	0/0	1/1	1|1	0/1	1/1	0/1	1|1	0/0	0/1	0/1	0/0	1|1	1/1	1|1	1|1	.|.	1|1	1/1	1|1	.|.	1|1	0/0	0|0	1|1	1/1	1|1	1/1	0/0	1/1	1|1	1/1	0/0	1|1	1/1	0|0	0/1	.|.	1|1	0|0
Cq1A	42973858	Cq1A:42973858	T	C	115.06	PASS	.	GT	0|0	0|0	0/0	0/0	0/0	0/0	0/0	0|0	0/0	0/0	0/1	0/0	0|0	0|0	.|.	0/0	0|0	0/0	0/0	0/0	0|0	0/0	0/0	0/0	0|0	./.	0/0	0/0	0/0	0|0	0/0	0|0	0|0	.|.	0|0	0/0	0|0	0|0	0|0	./.	0|0	.|.	0/0	.|.	0/0	0/0	0/0	0|0	0/0	0/0	0|0	0/0	0|0	0/0	.|.	0|0	.|.
Cq1A	42973980	Cq1A:42973980	C	A	3199.97	PASS	.	GT	0|0	0|0	0/0	0/0	0/0	0/0	0/0	0|0	0/0	0/0	0/1	./.	0|0	0|0	.|.	0/0	0|0	0/0	0/0	0/0	0|0	0/0	0/0	0/0	0|0	./.	0/0	0/0	0/0	0|0	0/0	0|0	0|0	0/1	0|0	0/0	0|0	0|0	0|0	0/0	.|.	0/1	0/1	0|0	0/1	0/0	./.	0|0	0/0	0/0	.|.	0/1	0/1	0/1	.|.	.|.	.|.
Cq1A	42978955	Cq1A:42978955	C	T	2289	PASS	.	GT	0|0	1|1	0/0	0/0	./.	0/0	0/0	0|0	0/0	0/0	0/0	0/0	0|0	0|0	0|0	0/0	0|0	0/0	./.	./.	0|0	0/0	0/1	0/0	0|0	./.	0/0	0/0	0/0	0|0	0/0	0/1	0|0	0/0	0|0	0/0	0|0	0|0	0|0	./.	.|.	0/0	./.	0|0	0/0	0/0	0/0	0|0	0/0	0/0	0|0	./.	0/0	0/0	.|.	0|0	.|.
Cq1A	42979154	Cq1A:42979154	T	C	628.89	PASS	.	GT	0|0	0|0	0/1	0/0	./.	0/0	0/0	.|.	0/0	0/0	0/0	0/0	0|0	0|0	.|.	0/0	0|0	0/0	0/0	0/0	0|0	./.	0/0	0/0	0|0	./.	0/0	0/0	0/0	0|0	0/0	0/0	0|0	./.	0|0	0/0	0|0	0|0	0|0	./.	0|0	0/0	0/0	0|0	0/0	0/0	0/0	0|0	./.	0/0	0|0	0/0	./.	0/0	0|0	.|.	.|.
Cq1A	42979175	Cq1A:42979175	A	T	2289.94	PASS	.	GT	0|0	0|0	0/0	0|1	./.	0/0	0/0	.|.	0/0	0/0	0/0	0/0	0|0	0|0	.|.	0/0	0|0	0/0	0/0	0/0	0|0	0/0	0/0	0/0	0|0	./.	0/0	0/0	0/0	0|0	./.	0/0	0|0	./.	0|0	0/0	0|0	0|0	0|0	./.	0|0	0/0	0/0	0|0	0/0	0/0	0/0	0|0	./.	0/0	0|0	0/0	0/0	0/0	0|0	.|.	.|.
Cq1A	43020988	Cq1A:43020988	G	C	956.33	PASS	.	GT	0|0	0|0	0/0	0|0	0/0	0/0	0/0	0|0	0/0	0/0	0/0	./.	0|0	0|0	0|0	0/0	0|0	0/0	./.	0/0	0|0	0/0	0/0	0/0	0|0	./.	0/0	0/0	0/0	0|0	0/0	0/0	0|0	0/0	0|0	0/0	0|0	0|0	0|0	./.	.|.	0/0	./.	0|0	0/0	0/0	0/1	0|0	./.	0/0	.|.	0/0	0/0	0/0	.|.	.|.	0|0
Cq1A	43074064	Cq1A:43074064	A	G	33398.2	PASS	.	GT	0|0	0|1	0/0	.|.	0/0	0|1	0/0	0|1	0/0	0/0	0|1	./.	0|1	0|1	0|0	0/0	0|1	0/0	0|1	0|1	0|1	0/0	./.	0/0	0|1	./.	0/0	0/0	0/0	0|1	0|1	0|1	0|1	0/0	0|1	0/0	.|.	0|1	0|1	0/0	0|0	0/0	0/0	0|0	0|1	0/0	0/0	0|1	0|1	0/0	0|0	0|1	0/0	0/0	0|0	0|1	0|0
Cq1A	43074123	Cq1A:43074123	G	T	31307.4	PASS	.	GT	0|0	0|0	0/0	.|.	0/1	0/1	0/0	0/1	0/0	0/0	0/1	./.	0/1	0/1	.|.	0/0	0/1	0/0	0/1	0/1	0/1	0/0	0/1	0/0	0/1	./.	0/1	./.	0/1	0/1	0|1	0/1	0/1	0/0	0|1	0/0	0|0	0/1	0|0	0/0	0|0	0|1	0/0	0/1	0/1	./.	0/0	0/1	0/1	0/0	0|0	0|0	0|1	0/0	.|.	0/1	0|0
Cq1A	43074130	Cq1A:43074130	C	T	10407.6	PASS	.	GT	0|0	0|0	0/0	.|.	0/0	0/0	./.	0/0	0/0	0/0	0/0	./.	0/0	0/0	.|.	0/0	0/0	0/0	0/0	0/0	0/0	0/0	0/0	0/0	0/0	./.	0/0	0/0	0/0	0/0	0|1	0/0	0/0	0/0	0|1	0/0	0|0	0/0	0|0	./.	0|0	0|1	0/0	0/0	0/0	./.	0/0	0/1	0/0	0/0	0|0	0|0	0|1	0/0	.|.	0/0	0|0
Cq1A	43258954	Cq1A:43258954	G	T	211.45	PASS	.	GT	0|1	0|0	./.	.|.	0/0	0/0	./.	0/0	0/0	0/0	0/0	0/0	0/0	0/0	0|0	0/0	0/0	0/0	./.	0/0	0/0	0/0	0/0	0/0	0/0	./.	0/0	0/0	0/0	0/0	0|0	0/0	0/0	0/0	0|0	0/0	0|0	0/0	0|0	./.	0|0	.|.	0/0	0/0	0/0	0/0	0/0	0/0	0/0	0/0	0|0	0|0	.|.	0/0	.|.	0/0	0|0
Cq1A	43309044	Cq1A:43309044	T	A	252.97	PASS	.	GT	0|0	0|0	0/0	.|.	0/0	0/0	0/0	0/0	0/0	0/0	0/0	0/0	0/0	0/0	.|.	0/0	0/0	0/0	./.	0/0	0/0	./.	0/0	0/0	0/0	./.	0/0	0/0	0/0	0/0	0|0	0/0	0/0	0/0	0|0	0/0	0|0	0/0	0|0	./.	0|0	0|0	0/0	1/1	0/0	0/0	0/0	0/0	./.	0/0	.|.	0|0	0|0	0/0	0|0	0/0	0|0
Cq1A	43309139	Cq1A:43309139	C	T	2836.81	PASS	.	GT	0|1	0|0	./.	.|.	0/0	0/0	0/0	0/0	0/0	0/0	0/0	0/0	0/0	./.	.|.	0/0	0/0	0/0	0/0	0/0	0/0	0/0	0/0	./.	./.	0|1	0/0	0/0	0/0	0/0	0|0	0/0	0/0	0/0	0|0	0/0	0|0	0/0	0|1	./.	0|0	0|0	0/0	0/0	0/0	0/0	0/0	0/0	0/0	0/0	.|.	.|.	0|0	./.	.|.	0/0	0|0
Cq1A	43321447	Cq1A:43321447	C	A	634.21	PASS	.	GT	0|0	0|0	0/0	.|.	0/0	0/0	0/0	0/0	0/0	0/0	0/0	0/0	0/0	0/0	0|0	0/0	0/0	0/0	0/0	0/0	0/0	0/0	0/0	0/0	0/0	0|0	0/0	0/0	0/0	./.	0|0	0/0	0|1	./.	0|0	0/0	0|0	./.	0|0	0/0	0|0	0|0	0/0	0/0	0/0	0/0	0/0	0/0	0/0	./.	0|0	.|.	0|0	./.	.|.	0/0	0|0
Cq1A	43321589	Cq1A:43321589	T	G	9928.96	PASS	.	GT	0|0	0|0	./.	.|.	0/0	0/0	0/0	0/0	0/0	0/0	0/0	0/0	0/0	0/0	0|0	0/0	0/0	0/0	0/0	./.	0/0	0/0	0/0	0/1	0/0	.|.	0/0	1/1	0/0	0/0	0|0	0/0	0|0	0/0	0|0	0/0	0|0	0/0	0|0	0/1	.|.	0|0	0/0	0/0	0/0	0/0	0/0	0/0	0/0	0/0	0|0	0|0	0|0	0/0	.|.	./.	0|0
Cq1A	43325376	Cq1A:43325376	C	T	55690.7	PASS	.	GT	0|0	0|0	1/1	.|.	0/0	0/0	0/0	0/0	1/1	0/0	0/0	1/1	./.	0/0	.|.	1/1	0/0	0/0	./.	0/0	1/1	0/1	0/0	0/1	0/0	1|1	0/0	0/0	./.	0/0	0|0	0/0	0|0	./.	0|0	1/1	1|1	0/0	0|0	0/0	0|0	0/1	1/1	./.	0/0	0/0	0/0	0/1	0/0	0/0	0|0	0|0	1|1	0/0	.|.	0/0	.|.
Cq1A	43354705	Cq1A:43354705	G	C	85185	PASS	.	GT	1|1	0/1	0/0	1|1	0/0	1/1	0/0	1/1	0/0	1/1	1/1	./.	0/0	0/1	.|.	./.	1/1	0/1	0/0	0/1	0/0	0/0	0/1	0/0	1/1	.|.	./.	0/0	0/0	1/1	1|1	1/1	1|1	./.	0/1	0/0	.|.	1/1	1|1	./.	0|0	0/0	0/0	1/1	1/1	0/0	1/1	0/1	./.	0/0	1|1	.|.	0|0	1/1	0|0	1/1	0|0
Cq1A	43364807	Cq1A:43364807	T	C	244950	PASS	.	GT	1|1	1/1	1/1	1|1	1/1	1/1	1/1	1/1	1/1	1/1	1/1	1/1	0/1	1/1	0|0	1/1	1/1	1/1	0/0	1/1	1/1	1/1	1/1	1/1	./.	.|.	1/1	1/1	1/1	1/1	1|1	1/1	1|1	./.	1/1	1/1	1|1	1/1	1|1	1/1	0|0	1/1	1/1	1/1	1/1	1/1	1/1	1/1	1/1	1/1	1|1	1|1	.|.	1/1	1|1	1/1	0|0
Cq1A	43379633	Cq1A:43379633	C	A	44.97	PASS	.	GT	0|0	0/0	0/0	0|0	0/0	0/0	0/0	0/0	./.	0/0	0/0	0/0	0/0	0/0	0|0	0/0	0/0	0/0	0/1	0/0	0/0	0/0	0/0	0/0	./.	0|0	0/0	0/0	0/0	0/0	0|0	0/0	.|.	0/0	0/0	0/0	0|0	0/0	0|0	0/0	0|0	0/0	0/0	0/0	./.	0/0	./.	0/0	./.	0/0	0|0	.|.	0|0	0/0	0|0	0/0	0|0
Cq1A	43380890	Cq1A:43380890	G	T	9732.06	PASS	.	GT	0|0	0/0	0/0	.|.	./.	0/1	0/0	0/0	0/0	0/0	0/0	0/0	0/1	0/0	0|0	0/0	0/0	0/0	0/0	0/0	0/0	./.	0/0	0/0	0/0	.|.	0/0	0/1	0/0	0/0	0|0	0/0	0|0	0/0	0/0	0/0	0|0	./.	0|0	0/1	0|0	0/0	0/0	0/0	0/0	0/0	0/0	0/0	0/0	0/0	0|0	.|.	0|0	0/0	0|0	./.	0|0
Cq1A	43395114	Cq1A:43395114	C	T	25927.5	PASS	.	GT	0|0	0/0	1/1	.|.	0/0	0/0	0/0	0/0	1/1	0/0	0/0	1/1	0/0	0/0	0|0	0/0	0/0	0/0	0/0	0/1	1/1	0/0	0/0	0/0	0/0	.|.	0/0	0/0	0/0	0/0	0|0	0/0	0|0	0/0	0/0	1/1	0/1	0/0	0|0	0/0	0|0	0/0	0/0	0/0	0/0	0/0	0/0	0/0	0/0	0/0	0|0	0|0	0|0	0/0	.|.	0/0	0|0
Cq1A	43395182	Cq1A:43395182	C	T	1518.13	PASS	.	GT	0|0	0/0	0/0	.|.	0/0	./.	0/0	0/0	0/0	0/0	0/0	./.	0/0	0/0	0|0	./.	0/0	0/0	0/0	0/0	0/0	0/0	0/0	0/0	0/0	.|.	0/1	0/0	0/0	0/0	0|0	0/0	0|0	0/0	0/0	0/0	0/0	./.	0|0	0/0	0|0	./.	./.	0/0	0/0	0/0	0/0	0/0	0/0	0/0	0|0	0|0	.|.	0/0	.|.	0/0	0|0
Cq1A	43395312	Cq1A:43395312	C	T	560.24	PASS	.	GT	0|0	0/0	0/0	.|.	0/0	0/0	0/0	0/0	0/0	0/0	./.	0/0	0/0	0/0	0|0	./.	0/0	0/0	0/0	0/0	0/0	0/0	0/0	0/0	0/0	.|.	0/0	0/0	0/0	0/0	0|0	0/0	.|.	./.	0/0	0/0	0/0	0/0	1|1	0/0	0|0	./.	./.	./.	./.	0/0	0/0	0/0	0/0	0/0	0|0	0|0	.|.	0/0	0|0	0/0	0|0
Cq1A	43395829	Cq1A:43395829	A	G	13548	PASS	.	GT	0|0	0/0	0/0	0|0	0/0	0/0	0/0	0/0	0/0	0/0	0/0	0/0	0/0	0/0	0|0	0/0	0/0	0/0	0/0	0/0	0/0	0/1	0/0	0/0	0/0	.|.	0/0	0/0	0/0	0/0	0|0	0/0	0|0	0/0	0/0	0/0	0/0	0/0	0|0	0/0	0|0	0/0	1/1	0/0	0/0	0/0	0/0	0/0	0/0	0/0	.|.	0/1	0|0	0/0	.|.	0/1	0|0
Cq1A	43396080	Cq1A:43396080	C	A	46760.9	PASS	.	GT	.|.	0/0	0/0	0|0	0/0	0/0	0/0	0/0	0/0	0/0	0/0	0/0	0/0	0/0	0|0	1/1	0/0	0/0	0/0	./.	0/0	0/1	0/0	0/1	0/0	1|1	0|1	0/0	0/1	0/0	0|0	0/0	0|0	0/0	0/0	0/0	0/0	0/0	0|0	0/0	.|.	1/1	1/1	0/0	0/0	0/0	0/0	0/1	0/0	0/0	.|.	0/0	1|1	0/0	.|.	./.	0|0
Cq1A	43412095	Cq1A:43412095	C	A	222.92	PASS	.	GT	0|0	0/0	0/0	.|.	0/0	0/0	0/0	0/0	0/0	0/0	0/0	0/0	./.	0/0	0|0	0/0	0/0	0/0	./.	0/0	0/1	./.	0/0	0/0	0/0	.|.	0|0	0/0	0/0	./.	0|0	./.	0|0	./.	0/0	0/0	./.	0/0	0|0	./.	0|0	0/0	0/0	./.	0/0	0/0	0/0	0/0	0/0	0/0	0|0	0/0	0|0	0/0	0|0	0/0	0|0
Cq1A	43417370	Cq1A:43417370	C	A,*	121545	PASS	.	GT	1|1	1/2	1/2	.|.	0/0	./.	0/0	0|1	1/1	1/1	1/1	0/1	0/0	1/1	0|0	./.	1/1	0/0	0/0	1/2	1/1	0/0	1/1	0|1	1/1	.|.	1|1	./.	0/0	1/1	1/2	1/2	1|1	1/1	1/1	1/2	1/1	1/1	.|.	./.	0|0	1/1	0/0	1/1	./.	0/0	1/1	1/1	1/1	0/0	1|1	1/1	0|0	1/1	1|1	1/2	0|0
Cq1A	43430194	Cq1A:43430194	G	A	22438.9	PASS	.	GT	0|0	./.	0/0	0|0	1/1	0/0	1/1	0|0	0/0	./.	0/0	./.	0/1	0/0	0/1	0/0	0/0	0/1	0/0	0/0	0/0	0/1	0/0	0|0	0/0	0|0	0|0	0/0	0/0	0/0	0/0	./.	0|0	0/0	0/0	0/0	0/0	0/0	0|0	./.	.|.	./.	0/0	0/0	0/0	0/0	0/0	0/0	0/0	1/1	0|0	0/0	0|0	0/0	.|.	./.	0|0
Cq1A	43435551	Cq1A:43435551	C	G	100396	PASS	.	GT	0|0	./.	0/0	.|.	./.	0/0	./.	.|.	./.	0/0	0/0	0/0	./.	0/0	0/0	0/0	0/0	0/0	0/0	0/0	0/0	0/1	0/0	0|0	0/0	1|1	0|0	0/0	0/0	0/0	0/0	./.	.|.	0/0	0/0	0/0	0/0	0/0	0|0	0/0	0|0	0/0	1/1	0/0	0/0	0/0	./.	0/0	0/0	0/0	0|0	0/0	1|1	0/0	.|.	0/0	0|0
Cq1A	43463062	Cq1A:43463062	G	T	791.15	PASS	.	GT	0|0	0/0	0/0	0|0	./.	0/0	./.	0|0	0/0	0/0	0/0	0/0	./.	0/0	./.	0/0	0/0	0/0	0/0	0/1	0/0	0/0	0/0	0|0	0/0	0|0	0|0	./.	./.	0/0	0/0	0/0	0|0	0/0	0/0	0/0	0/0	0/0	0|0	./.	.|.	0/0	0/0	0/0	0/0	0/0	0/0	0/0	0/0	./.	0|0	0/0	0|0	0/0	.|.	0/0	0|0
Cq1A	43521296	Cq1A:43521296	G	A	959.9	PASS	.	GT	.|.	0/0	0/0	0|0	0/0	0/0	0/0	0|0	0/0	0/0	0/0	0/0	0/0	0/0	./.	0/0	0/0	0/0	0/0	0/0	0/0	0/0	./.	0|0	./.	0|0	0|0	0/0	0/0	0/0	0/0	0/0	0|0	0/0	0/1	0/0	0/0	0/0	0|0	0/0	0|0	0/0	0/0	./.	0/0	0/0	0/0	./.	./.	0/0	0|0	./.	.|.	0/0	0|0	./.	0|0
Cq1A	43550119	Cq1A:43550119	T	C	1970.83	PASS	.	GT	0|0	0/0	0/0	.|.	0/0	0/0	./.	0|0	0/0	0/0	0/0	0/0	0/0	0/0	0/0	0/0	0/0	0/0	0/0	./.	0/0	0/0	0/0	0|0	0/0	.|.	0|0	0/0	0/0	0/0	1/1	0/0	.|.	0/0	0/0	0/0	0/0	0/0	0|0	0/0	0|0	./.	0/0	0/0	0/0	./.	0/0	0/0	0/0	0/0	.|.	0/0	0|0	0/0	.|.	0/0	.|.
Cq1A	43566979	Cq1A:43566979	C	G	11134.3	PASS	.	GT	0|0	0/0	./.	.|.	0/0	0/0	0/0	0|0	0/0	./.	0/0	0/0	0/1	./.	0/0	0/0	0/0	0/0	./.	0/0	0/0	0/0	0/0	0/1	0/0	.|.	0|0	1/1	0/0	0/0	0/0	0/0	0|0	0/0	0/0	0/0	0/0	0/0	0|0	./.	0|0	0/0	0/0	0/0	0/0	0/0	0/0	0/0	0/0	0/0	.|.	0/0	0|0	0/0	0|0	0/0	0|0
Cq1A	43596780	Cq1A:43596780	G	C	20360.8	PASS	.	GT	0|0	0/0	0/0	.|.	0/0	0/0	0/0	0|0	0/0	0/0	0/0	./.	./.	0/0	./.	0/0	0/0	0/0	0/0	0/0	0/0	./.	0/0	0/0	0/0	.|.	0|0	0/0	0/0	0/0	./.	0/0	0|0	./.	0/0	0/0	0/0	0/0	0|0	./.	0|0	0/0	0/0	0/0	0/0	0/0	0/0	0/0	0/1	0/0	.|.	0/0	.|.	0/0	0|0	0/1	0|0
Cq1A	43609437	Cq1A:43609437	A	T	11358.3	PASS	.	GT	0/1	0/1	0/0	0|0	0/0	0/1	0/0	0|0	0|1	0/1	0/0	0/0	0/1	0/0	./.	0/0	0/0	./.	./.	0/1	0|1	0/0	0/0	0/0	0/0	0|0	0/1	0/0	0/0	0/0	0/0	0/0	0/1	0/0	0/1	0|1	0|1	0/0	0/1	0/0	0|0	0/0	0/0	0/0	0/1	./.	0/0	0/0	0/1	./.	0|0	0/0	0|0	0/0	0|0	0/0	.|.
Cq1A	43609443	Cq1A:43609443	G	C	12269	PASS	.	GT	0/0	0/0	0/0	0|0	0/0	0/0	0/0	0|0	0|1	0/0	0/0	0|1	0/0	0/0	./.	0/0	0/0	./.	./.	0/0	0|1	0/0	0/1	0/0	0/0	0|0	0/0	0/0	0/0	0/0	0/1	0/0	0/0	0/0	0/0	0|1	0|1	0/0	0/0	0/0	0|0	0/1	0/1	0/0	0/0	./.	0/0	0/0	0/0	./.	0|0	0/0	0|0	0/0	0|0	0/0	.|.
Cq1A	43609458	Cq1A:43609458	C	A	3240.29	PASS	.	GT	0/0	0/0	0/0	0|0	0/0	0/0	0/0	0|0	0|0	0/1	0/0	0|0	0/0	0/0	./.	0/0	0/0	./.	./.	0/0	0|0	./.	0/0	0/0	0/1	0|0	0/0	0/0	0/0	0/0	0/0	0/0	0/0	0/0	0/0	0|0	0|0	0/1	0/0	./.	0|0	0/0	0/0	0/0	0/0	./.	0/0	0/0	0/0	./.	0|0	0/0	0|0	0/0	0|0	0/0	.|.
Cq1A	43609469	Cq1A:43609469	G	T	14345.4	PASS	.	GT	0/1	0/1	0/0	0/1	0/0	0/1	0/0	0/1	0|0	0/1	0/0	0|0	0/0	0/0	./.	0/1	0|1	./.	./.	0/1	0|0	./.	0/0	0/0	0/1	.|.	0/1	0/0	0/0	0/0	0/0	0/1	0/1	0/1	0/0	0|0	0|0	0/0	0/1	0/0	0|0	0/0	0/0	0/1	0/1	./.	0/0	0/0	0/1	./.	0/1	0/0	0|0	0/0	0|0	0/1	.|.
Cq1A	43625093	Cq1A:43625093	T	G	16834	PASS	.	GT	0/0	0/0	0/0	0/0	0/0	0/0	0/0	0/0	0|0	0/0	0/0	0|0	0/0	0/0	0/0	1/1	0|0	0/0	0/0	0/0	0|0	0/0	0/0	0/1	0/0	0|0	0/0	0/0	0/0	0/0	0/0	0/0	0/0	./.	0/0	0|0	0|0	0/0	0/0	./.	0|0	1/1	0/0	0/0	0/0	0/0	0/0	0/1	./.	0/0	./.	0/0	.|.	0/0	0|0	0/0	0|0
Cq1A	43634797	Cq1A:43634797	C	A	544.89	PASS	.	GT	0/0	0/0	0/0	./.	0/0	./.	0/0	0/0	0|0	0/0	0/0	0|0	./.	0/0	0/0	0/0	0|0	0/0	0/0	0/0	0|0	0/0	0/0	0/0	0/0	.|.	./.	0/0	0/0	0/0	0/0	0/0	0/0	0/0	0/0	0|0	0|0	./.	0/0	0/0	.|.	0/0	0/0	0/0	0/0	0/0	0/1	0/0	0/0	0/0	./.	0/0	0|0	./.	0|0	0/0	0|0
Cq1A	43634812	Cq1A:43634812	A	G	822.62	PASS	.	GT	./.	0/0	0/0	./.	0/0	./.	0/0	0/0	0|0	0/0	0/0	0|0	./.	0/0	0/0	0/0	0|0	0/0	0/0	0/0	0|0	0/0	0/0	0/0	0/0	.|.	./.	0/0	0/0	0/0	0/0	0/0	0/0	0/0	0/0	0|0	0|0	./.	0/0	0/0	.|.	0/0	0/0	0/0	0/1	0/0	0/0	0/0	0/0	0/0	0/0	0/0	.|.	0/0	.|.	0/0	0|0
Cq1A	43634848	Cq1A:43634848	G	T	891.98	PASS	.	GT	0/0	0/0	0/0	0/0	./.	./.	0/0	./.	0|0	0/0	0/0	0|0	./.	0/0	0/0	0/0	0|0	./.	0/0	0/0	0|0	0/0	0/0	0/0	0/0	.|.	./.	0/0	0/0	0/0	0/0	0/0	0/0	0/0	0/0	0|0	0|0	./.	1/1	0/0	0|0	0/0	0/0	0/0	0/0	0/0	0/0	0/0	0/0	0/0	0/0	0/0	.|.	0/0	.|.	0/0	0|0
Cq1A	43637328	Cq1A:43637328	G	A	377.26	PASS	.	GT	0/0	0/0	0/0	0/0	0/0	1/1	0/0	./.	0|0	0/0	./.	0|0	0/0	0/0	./.	0/0	0|0	0/0	0/0	0/0	0|0	0/0	0/0	0/0	0/0	.|.	0/0	0/0	0/0	0/0	0/0	0/0	0/0	0/0	0/0	0|0	0|0	0/0	0/0	0/0	0|0	0/0	0/0	0/0	0/0	0/0	0/0	0/0	0/0	0/0	./.	0/0	0|0	0/0	.|.	./.	0|0
Cq1A	43637334	Cq1A:43637334	G	C	825.54	PASS	.	GT	0/0	0/0	0/0	0/0	0/0	0/0	0/0	0/0	0|0	0/0	./.	0|0	0/0	0/0	./.	./.	0|0	0/0	0/0	0/1	0|0	0/0	0/0	0/0	0/0	.|.	0/0	0/0	0/0	0/0	0/0	0/0	0/0	0/0	0/0	0|0	0|0	0/0	0/0	0/0	0|0	0/0	0|1	0/0	0/0	0/0	0/0	0/0	0/0	0/0	./.	0/0	0|0	0/0	.|.	./.	0|0
Cq1A	43637520	Cq1A:43637520	C	T	1531.24	PASS	.	GT	./.	0/0	./.	0/0	0/0	0/0	0/0	0/0	0|0	0/0	0/1	0|0	0/0	0/0	0/0	0/0	0|0	0/0	0/0	0/0	0|0	0/0	0/0	0/0	0/1	.|.	0/1	0/0	./.	0/0	0/0	0/0	./.	./.	0/0	0|0	0|0	0/0	0/0	0/0	0|0	0/0	.|.	./.	0/0	0/0	0/0	./.	0/0	0/0	./.	0/0	0|0	0/0	.|.	0/1	0|0
Cq1A	43639189	Cq1A:43639189	C	T	5079.96	PASS	.	GT	0/0	0/0	0/0	0/0	0/0	0/0	0/0	0/0	.|.	0/0	0/0	0|0	0/0	0/0	./.	0/0	0|0	0/0	0/0	0/0	0|0	0/1	0/0	0/0	0/0	0|0	0/0	./.	0/0	0/0	./.	0/0	0/0	0/0	0/0	0|0	0|0	./.	0/0	./.	.|.	0/0	0|0	0/0	0/0	0/0	./.	0/0	0/0	0/0	./.	0/0	0|0	0/0	.|.	0/0	.|.
Cq1A	43657777	Cq1A:43657777	G	A	11436.6	PASS	.	GT	0/0	0/0	0/0	0/0	0/0	0/0	0/0	0/0	0|0	0/0	0/0	0|0	./.	0/0	0/0	0/0	0|0	0/0	0/0	0/0	0|0	0/1	0/0	0/0	0/0	.|.	0/0	0/0	0/0	0/0	0/0	0/0	0/0	0/0	0/0	0|0	0|0	0/0	./.	./.	0|0	0/0	1|1	0/0	0/0	0/0	0/0	./.	0/0	0/0	0/0	0/1	0|0	0/0	.|.	0/0	0|0
Cq1A	43661229	Cq1A:43661229	A	G	38826.1	PASS	.	GT	0/0	0/1	0/0	0/1	0/0	0/0	./.	0/1	0|0	0/1	0/1	0|0	0/0	0/1	0/0	0/0	0|0	0/0	0/1	0/1	0/1	0/0	0/1	0/0	0/1	.|.	0/1	0/1	0/0	0/0	0/1	0/0	0/1	0/1	0/1	0|0	0|0	0/0	0/1	./.	0|0	0/1	0|0	0/0	0/1	0/0	0/1	0/0	0/0	0/0	./.	0/1	0/1	0/1	.|.	0/1	0|0
Cq1A	43661474	Cq1A:43661474	C	A	1841.46	PASS	.	GT	0/0	0/0	0/1	0/0	0/0	0/0	0/0	0/0	0|0	./.	0/0	.|.	./.	0/0	0/0	0/0	0|0	./.	0/0	./.	0/0	0/0	0/0	0/0	0/0	0|0	0/0	0/0	0/0	0/0	0/0	0/0	./.	0/0	0/0	0|0	0|0	0/0	0/0	0/0	0|0	./.	0|0	./.	0/0	./.	0/0	0/0	0/0	0/0	0/0	0/0	0/0	./.	.|.	0/0	0|0
Cq1A	43661641	Cq1A:43661641	T	G	73761.1	PASS	.	GT	0|1	0|1	0|1	./.	0|1	0|1	./.	0|1	0|0	0|1	0|1	0|0	0|1	0|1	0/0	0/0	0|1	0/0	0|1	0|1	0|1	./.	0|1	./.	0/0	0|1	0/0	0|1	0|1	0|1	0|1	0|1	0|1	0|1	0|1	.|.	.|.	0|1	0|1	./.	0|0	0|1	0|0	0|1	0|1	./.	0|1	0|1	0/0	./.	0|1	0|1	0|1	0/1	.|.	0|1	0|0
Cq1A	43702411	Cq1A:43702411	T	C	1225.84	PASS	.	GT	.|.	0|0	.|.	0/0	.|.	0|0	0/0	0|0	0|0	0/1	0|0	0|0	.|.	0/1	0/0	0/0	0|0	0/0	0|0	0|0	0|0	0/0	.|.	0/0	0/0	0|0	0/0	0|0	0|0	0|0	0|0	0|0	.|.	0|0	0|0	0|0	0|0	0|0	.|.	0/0	0|0	0|0	0|0	0|0	0|0	0/0	0|0	.|.	0/0	0/0	0|0	0|0	0|0	0/0	.|.	0|0	.|.
Cq1A	43702701	Cq1A:43702701	T	C	1097.98	PASS	.	GT	0|0	.|.	0|0	./.	.|.	0|0	./.	0|0	0|0	0/0	0|0	0|0	0|0	0|1	0/0	0/0	0|0	0/0	0|0	0|0	0|1	./.	.|.	0/0	0/0	.|.	0/0	0|0	.|.	0|0	0|0	.|.	0|0	0|0	0|0	0|0	0|0	0|0	0|1	0/0	0|0	0|0	0|0	0|0	0|0	0/0	0|0	0|0	0/0	0/0	.|.	0|0	0|0	0|1	0|0	.|.	0|0
Cq1A	43703338	Cq1A:43703338	T	C	57673.9	PASS	.	GT	0/1	.|.	0/1	0/0	0|0	0/1	0/0	0/1	0/1	0/1	0|0	0/1	0/1	0/1	./.	0/1	0|0	0/0	0|0	0/1	0/1	0/0	0|0	0/1	0/0	.|.	0/1	0|0	0|0	.|.	0|0	0|0	0/1	.|.	0/1	0/1	0/1	0|0	0/1	./.	0|0	0|0	0/1	0|0	0/1	0/0	0|0	.|.	0/1	0/0	0|0	0|0	0|0	0|0	0/1	0|0	.|.
Cq1A	43706957	Cq1A:43706957	C	G	260.38	PASS	.	GT	0/0	0|0	0/0	0/0	.|.	0/0	0/0	0/0	0/0	0/0	0|0	0/0	0/0	./.	./.	0/0	0|0	0/0	0|0	0/0	0/0	0/0	.|.	0/1	0/0	.|.	0/0	0|0	0|0	0|0	.|.	0|0	0/0	.|.	0/0	0/0	0/0	0|0	0/0	./.	0|0	0|0	0/0	0|0	0/0	0/0	0|0	0|0	0/0	0/0	.|.	0|0	0|0	0|0	0/0	0|0	0|0
Cq1A	43707947	Cq1A:43707947	T	C	24840.8	PASS	.	GT	0/0	0|0	0/1	0/0	0|0	0/0	0/0	0/0	1/1	0/0	0|0	1/1	./.	0/0	0/0	0/0	0|0	0/0	0|0	0/0	1/1	0/0	0|0	0/0	0/0	.|.	0/0	0|0	0|0	0|0	0|0	0|0	0/0	.|.	0/0	1/1	./.	0|0	0/0	./.	0|0	0|0	0/0	0|0	0/0	./.	0|0	0|0	0/0	0/0	0|0	0|0	0|0	0|0	1/1	0|0	0|0
Cq1A	43711551	Cq1A:43711551	C	A	8869.3	PASS	.	GT	0/0	0|0	./.	./.	0|0	0/0	0/0	0/0	0/0	0/0	0|0	0/0	0/0	0/0	./.	0/0	0|0	0/0	0|0	0/0	0/0	0/0	0|0	./.	0/0	.|.	0/0	0|0	0|0	.|.	0|0	0|0	0/0	.|.	0/0	0/0	0/0	0|0	0/0	0/0	0|0	0|0	./.	0|0	0/0	./.	0|0	0|0	0/0	0/0	0|0	0|0	1|1	0|0	./.	0|0	0|0
Cq1A	43719555	Cq1A:43719555	T	A	1200.98	PASS	.	GT	0/0	0|0	0/0	0/0	0|0	0/0	0/0	0/0	0/0	1/1	0|0	0/0	0/0	0/0	./.	0/0	0|0	0/0	0|0	0/0	0/0	./.	0|0	0/0	0/0	.|.	0/0	0|0	0|0	1|1	0|0	0|0	0/0	0|0	0/0	0/0	0/0	0|0	0/0	0/0	0|0	0|0	./.	0/1	0/1	0/0	0|0	0|0	0/0	0/0	0|0	0|0	0|0	0|0	./.	.|.	0|0
Cq1A	43732401	Cq1A:43732401	A	G	753.25	PASS	.	GT	0/0	0|0	0/0	./.	0|0	./.	0/0	0/0	0/0	0/0	0|0	0/0	0/0	0/0	0/0	0/0	0|0	0/0	0|0	0/0	0/0	0/0	0|0	0/0	0/0	0|0	0/0	0|0	0|0	.|.	0|0	.|.	./.	0|0	0/0	0/0	0/0	0|0	0/0	0/0	0|0	.|.	0/0	0/0	./.	0/0	0|0	0|1	0/0	0/0	.|.	0|0	0|0	0|0	./.	0|0	0|0
Cq1A	43732545	Cq1A:43732545	G	A	3088.27	PASS	.	GT	0/0	0|0	0/0	0/0	0|0	0/0	0/0	./.	0/0	0/0	0|0	0/0	0/0	0/0	0/0	0/0	0|0	0/0	0|0	1/1	0/0	0/0	0|0	./.	0/0	.|.	0/0	0|0	0|0	.|.	0|0	.|.	0/0	0|0	0/0	0/0	0/0	0|0	0/0	0/0	0|0	0|0	0/0	0/0	0/0	0/0	0|0	0|0	0/0	0/0	.|.	0|0	0|0	0|0	./.	.|.	0|0
Cq1A	43746091	Cq1A:43746091	C	T	3887.68	PASS	.	GT	0/0	1|1	./.	0/0	0|0	0/0	0/0	0/0	0/0	0/0	0|0	0/0	./.	0/0	0/0	0/0	0|0	0/0	0|0	0/0	0/0	./.	0/1	0/0	0/0	.|.	0/0	0|0	.|.	0|0	0|0	1|1	0/0	.|.	0/0	0/0	0/0	0|0	0/0	0/0	0|0	0|0	./.	0/0	0/0	./.	0|0	0|0	0/0	0/0	0|0	0|0	0|0	.|.	0/0	0|0	0|0
Cq1A	43802143	Cq1A:43802143	T	A	1220.51	PASS	.	GT	0/0	0|0	0/0	./.	0|0	0/0	0/0	0/0	0/0	0/0	.|.	./.	0/0	0/0	./.	0/0	0|0	0/0	0|0	0/0	0/0	./.	./.	0/0	0/0	.|.	0/0	0|0	0|0	.|.	.|.	0|0	0/0	0|0	0/0	0|1	0/0	0|0	0/0	0/0	0|0	0|0	0/0	0/0	./.	0/0	0|0	0|1	0/0	0/0	0|0	0|0	0|0	0|0	./.	0|1	0|0
Cq1A	43857505	Cq1A:43857505	G	A	19310.1	PASS	.	GT	0/0	0/1	./.	0/0	1|1	0/0	1/1	0/0	0/0	0/0	0|0	./.	0/1	0/0	0/0	0/0	0|0	1/1	0|0	0/0	0/0	0/1	0/0	0/0	0/0	.|.	0/0	0|0	0|0	0|0	0|0	0|0	0/0	.|.	0/0	0|0	./.	0|0	0/0	./.	0|0	0|0	0/0	./.	0/0	0/0	0|0	0|0	0/0	1/1	0|0	0|0	0|0	.|.	./.	0|0	.|.
Cq1A	43933530	Cq1A:43933530	C	T	99546.8	PASS	.	GT	1/1	0/1	0/1	0/1	.|.	0/1	0/0	0/1	1/1	0/1	0/1	1/1	0/0	0/1	./.	1/1	0/1	./.	0|0	0/1	0/1	0/0	0/1	0/1	1/1	.|.	0/1	0|0	0|0	0/1	0/1	0/1	0/1	.|.	0/1	0/1	0/1	0/1	1/1	./.	0|0	1|1	0/0	0/1	1/1	./.	1|1	0/1	0/1	0/0	0/1	1|1	.|.	0/1	./.	0/1	0|0
Cq1A	43936709	Cq1A:43936709	C	A	870.58	PASS	.	GT	0/0	0/0	0/0	0/0	0|0	0/0	./.	0/0	0/0	0/0	0/0	0/0	./.	0/0	0/0	0/0	0/0	./.	.|.	0/0	0/0	0/0	0/0	0/0	0/0	.|.	0/0	.|.	.|.	0/0	0/0	0/0	0/1	0|0	0/0	0/0	0/0	0/0	0/0	./.	.|.	0|0	./.	0/0	0/0	./.	0|0	0/0	0/0	0/0	0/0	0|0	0|0	0/0	0/0	0/0	0|0
Cq1A	43936860	Cq1A:43936860	G	A	463.97	PASS	.	GT	0/0	0/0	0/0	0/0	0|0	0/0	./.	0/0	0/0	0/0	0/0	0/0	./.	0/0	./.	0/0	0/0	0/0	.|.	0/0	0/0	./.	0/0	0/0	0/0	.|.	0/0	0|0	.|.	0/0	0/1	0/0	0/0	0|0	0/0	0/0	0/0	0/0	0/0	0/0	0|0	0|0	0/0	0/0	0/0	./.	0|0	0/0	0/0	./.	0/0	0|0	0|0	0/0	0/0	0/0	.|.
Cq1A	43937157	Cq1A:43937157	A	T	5011.35	PASS	.	GT	0/0	0/0	0/0	0/0	0|0	0/0	0/0	0/0	0/0	0/0	0/0	0/0	./.	0/0	0/0	0/0	0/0	0/0	.|.	0/0	0/0	0/0	0/0	0/0	0/0	.|.	0/0	0|0	0|0	0/0	0/0	0/0	0/0	0|0	0/0	0/0	0/0	0/0	0/0	./.	0|0	0/1	0/0	0/0	0/0	0/0	0|0	0/0	0/0	0/0	0/0	0|0	0|0	0/0	0/0	0/0	0|0
Cq1A	43937958	Cq1A:43937958	C	A	22973.1	PASS	.	GT	0/0	0/1	0/0	0/0	.|.	0/0	./.	0/1	0/0	0/1	0/0	0/0	./.	0/1	0/0	0/1	0/0	0/0	0|0	0/0	0/0	0/0	0/1	0/0	0/1	0|0	0/1	.|.	.|.	0/1	0/1	0/1	0/0	0|0	0/1	0/0	0/0	0/1	0/0	./.	0|0	0/0	0/0	0/1	0/1	./.	0|0	0/1	0/0	0/0	0/0	0|0	0|0	0/1	0/0	0/1	0|0
Cq1A	43938161	Cq1A:43938161	G	A	19166.9	PASS	.	GT	0/0	0/1	0/0	0/0	0|0	0/0	./.	0/1	0/0	0|1	0/0	0/0	./.	0/0	0/0	0/1	0/1	0/0	.|.	0/1	0/0	0/0	0/0	0/1	0/1	.|.	0/0	0|0	0|0	0/0	0/1	0/0	0|1	0|0	0|1	0/0	0/0	0/0	0/0	./.	0|0	0/0	./.	0/1	0/1	0/0	0|0	0/1	0/1	0/0	0/1	0|0	.|.	0/0	0/0	0|1	0|0
Cq1A	43980626	Cq1A:43980626	G	A	321.44	PASS	.	GT	0/0	0/0	0/0	0/0	0|0	1/1	0/0	0/0	0/0	.|.	0/0	./.	./.	0/0	0/0	0/0	0/0	0/0	0|0	0/0	0/0	0/0	0/0	0/0	0/0	0|0	./.	0|0	0|0	./.	0/0	0/0	0|0	0|0	0|0	0/0	0/0	0/0	0/0	0/0	0|0	0/0	0/0	./.	0/0	0/0	0|0	0/0	0/0	0/0	0/0	.|.	0|0	./.	0/0	0|0	0|0
Cq1A	43980769	Cq1A:43980769	T	C	427.63	PASS	.	GT	0|1	0/0	0/0	./.	0|0	0/0	0/0	0/0	./.	0|0	0/0	0/0	0/0	0/0	0/0	./.	0/0	./.	0|0	0/0	0/0	./.	0/0	0/0	0/0	.|.	0/0	0|0	0|0	0/0	0/0	0/0	0|0	0|0	0|0	0/0	0/0	0/0	0/0	./.	.|.	0/0	0/0	0/0	0/0	0/0	.|.	0/0	0/0	0/0	0/0	0|0	0|0	0/0	0/0	0|0	0|0
Cq1A	44081133	Cq1A:44081133	C	G	417.91	PASS	.	GT	0|0	0/0	0/0	./.	0|0	0/0	./.	0/0	0/0	.|.	0/0	0/0	0/0	0/0	0/0	0/0	0/0	0/0	0|0	0/0	0/0	0/0	0/0	0/0	0/0	.|.	0/0	0|0	0|0	0/0	./.	./.	0|0	.|.	0|0	0/0	0/0	0/0	0/0	./.	0|0	0/0	0/0	0/0	0/1	./.	0|0	0/0	0/0	0/0	./.	0|0	0|0	0/0	0/0	.|.	0|0
Cq1A	44111895	Cq1A:44111895	T	G	88805.5	PASS	.	GT	1|1	1/1	1/1	./.	0|0	1/1	0/0	0/1	./.	1|1	1/1	1/1	0/0	1/1	0/0	0/0	0/1	0/0	0|0	1/1	1/1	0/0	1/1	0/1	./.	.|.	./.	0/1	0|0	1/1	1/1	1/1	0/1	1|1	1|1	1/1	1/1	1/1	1/1	0/0	0|0	0/0	0/0	./.	1/1	0/0	.|.	0/1	1/1	0/0	./.	1|1	.|.	1/1	./.	.|.	0|0
Cq1A	44169488	Cq1A:44169488	T	A	2616.21	PASS	.	GT	.|.	0/0	0/0	0/0	0|0	0/0	0/0	0/0	0/0	0|0	0/0	0/0	0/0	0/0	0/0	0/0	0/0	0/0	0|0	0/0	0/0	0/0	0/0	./.	0/0	.|.	0/0	0/0	1|1	0/0	0/0	0/0	./.	0|0	0|0	0/0	0/0	0/0	0/0	0/0	0|0	0/0	0/0	0/0	./.	0/0	0|0	0/0	0/0	0/0	./.	0|0	0|0	0/0	./.	.|.	.|.
Cq1A	44180015	Cq1A:44180015	G	T	663.09	PASS	.	GT	0|0	0/0	0/0	./.	0|0	0/0	0/0	0/0	0/0	.|.	0/0	0/0	0/0	0/0	./.	0/0	0/0	0/0	0|0	0/0	0/0	0/0	0/0	0/0	0/0	0|0	1/1	0/0	0|0	0/0	0/0	0/0	./.	0|0	0|0	0/0	0/0	0/0	0/0	0/0	.|.	0/0	0/0	0/0	./.	0/0	0|0	0/0	0/0	./.	0/0	.|.	0|0	0/0	0/0	1|1	0|0
Cq1A	44205596	Cq1A:44205596	T	G	1523.69	PASS	.	GT	0|0	0/0	0/0	./.	.|.	0/0	0/0	0/0	0/0	0|0	0/0	0/0	0/0	0/0	0/0	0/0	0/0	./.	0|0	0/0	0/0	0/0	0/0	./.	0/0	.|.	./.	0/0	0|0	./.	./.	0/0	0/0	0|0	0|1	0/0	0/0	0/0	0/0	./.	0|0	0/0	0/0	0/0	0/0	0/0	0|0	0/0	0/0	0/0	0/0	0|0	0|0	./.	0/0	0|0	0|0
Cq1A	44291440	Cq1A:44291440	C	G	5762.51	PASS	.	GT	0|0	0/0	0/0	./.	0|0	./.	0/0	./.	0/0	0|0	0/0	0/0	0/0	0/0	0/0	0/0	0/0	0/0	0|0	0/0	0/0	0/0	0/0	0/0	0/0	1|1	0/0	0/0	0|0	0/0	0/0	0/0	0/0	0/1	0|0	0/0	0/0	0/0	0/0	0/0	.|.	0/0	0/0	0/0	0/0	./.	0|0	0/0	0/0	0/0	0/0	0|0	1|1	0/0	./.	0|0	.|.
Cq1A	44304455	Cq1A:44304455	G	A	257.34	PASS	.	GT	0|0	0/0	0/0	./.	0|0	0/0	0/0	0/0	./.	.|.	0/0	0/0	./.	0/0	0/0	0/0	0/0	0/0	0|0	0/0	0/0	0/0	0/0	0/0	0/0	.|.	./.	0/0	0|0	./.	0/0	0/0	0/0	0/0	0|0	0/0	0/0	0/0	0/0	./.	0|0	0/0	0/0	0|1	0/0	0/0	0|0	0/0	./.	./.	0/0	0|0	0|0	0/0	./.	0|0	0|0
Cq1A	44342584	Cq1A:44342584	G	T	2512.64	PASS	.	GT	0|0	0/0	0/0	./.	.|.	0/0	0/0	0/0	0/0	0|0	0/0	0/0	./.	./.	./.	0/0	0/0	0/0	0|0	./.	0/0	0/0	0/0	0/0	0/0	.|.	0/0	0/0	0|0	0/0	0/0	0/0	0/0	0/0	0|0	0/0	0/0	0/0	0/0	./.	0|0	0/0	./.	0|0	0/0	0/0	0|0	0/0	0/1	0/0	./.	0|0	0|0	0/0	0/0	0|0	.|.
Cq1A	44342662	Cq1A:44342662	G	A	3281.02	PASS	.	GT	0|1	0/0	0/0	./.	0|0	0/0	0/0	0/0	0/0	0|0	0/1	0/0	./.	0/0	./.	0/0	0/0	0/0	0|0	./.	0/0	0/0	0/0	0/0	0/0	.|.	0/0	0/0	0|0	0|1	0/0	0/0	0/0	0/0	0/1	0/0	0/0	0/0	0/0	./.	0|0	0/0	0/0	0|0	0/1	0/0	0|0	0/0	0/0	0/0	./.	0|0	0/1	0/0	0/0	.|.	0|0
Cq1A	44375628	Cq1A:44375628	A	G	33.99	PASS	.	GT	0|0	0/0	0/0	./.	.|.	0/0	0/0	0/0	0/0	0|0	0/0	0|1	0/0	0/0	0/0	./.	0/0	0/0	0|0	0/0	0/0	0/0	0/0	0/0	0/0	0|0	0/0	./.	0|0	.|.	./.	0/0	0/0	./.	0/0	0/0	0/0	0/0	0/0	0/0	0|0	0/0	0/0	0|0	0/0	./.	0|0	0/0	0/0	0/0	./.	0|0	0/0	0/0	0/0	0|0	0|0
Cq1A	44508248	Cq1A:44508248	T	C	80.25	PASS	.	GT	0|0	0/0	0/0	0/0	0|0	0/0	0/0	0/0	0/0	0|0	0/0	0|0	./.	0/0	./.	./.	0/0	0/0	0|0	0|1	0/0	0/0	0/0	0/0	0/0	.|.	0/0	0/0	0|0	0|0	0/0	0/0	0/0	./.	0/0	0/0	0/0	0/0	0/0	./.	.|.	0/0	./.	0|0	0/0	0/0	0|0	0/0	0/0	0/0	./.	0|0	0/0	0/0	./.	0|0	.|.
Cq1A	44540994	Cq1A:44540994	T	C	10021.3	PASS	.	GT	0|0	0/1	0/1	0/0	0|0	0/1	0/0	0/0	0/1	0/1	0/0	0|0	0/0	0/1	./.	0/0	0/1	0/0	.|.	0|0	0/1	0/1	0/0	./.	0/0	0|0	0/1	0/0	.|.	.|.	0/0	0/1	0/0	0/0	0/0	./.	0/0	0/1	0/0	./.	.|.	0/1	0/1	0|0	0/1	0/0	0|0	0/0	0/0	0/1	./.	0|0	0/1	0/0	./.	0|0	0|0
Cq1A	44607722	Cq1A:44607722	T	C	10393.5	PASS	.	GT	0|0	0/0	0/0	./.	0|0	./.	0/0	0/0	0/0	0/0	0/0	0|0	0/1	0/0	./.	0/0	0/0	0/0	0|0	.|.	0/0	0/0	./.	0/1	0/0	.|.	./.	0/0	0|0	0|0	0/0	0/0	0/0	./.	0/0	0/0	0/0	0/0	0/0	0/0	0|0	0/0	0/0	0|0	0/0	0/0	0|0	0/0	0/0	0/0	0/0	0|0	0/0	./.	0/0	0|0	.|.
Cq1A	44612623	Cq1A:44612623	T	C	25696.4	PASS	.	GT	0|0	0/0	0/0	0/0	0|0	0/0	0/0	0/0	0/0	0/0	0/0	0|0	0/0	0/0	0/0	1/1	0/0	0/0	0|0	0|0	0/0	0/0	./.	0/0	0/0	0|0	0/0	0/0	0|0	0|0	0/0	0/0	0/0	0/0	0/0	0/0	0/0	0/0	0/0	./.	0|0	1/1	0/0	0|0	0/0	./.	0/1	0/1	0/0	0/1	0/0	0|0	0/0	0/0	0/0	0|0	0|0
Cq1A	44626747	Cq1A:44626747	A	C	58509.9	PASS	.	GT	0|0	0/0	0|1	0/0	0|0	./.	0|1	0/0	1/1	0/0	0/0	0|1	0/0	./.	0|1	0/0	0/0	0|1	.|.	0|0	0|1	0|1	0/0	0|1	0/0	.|.	0/0	0/0	0|1	0|0	0/0	0/0	0/0	./.	0|1	0|1	0|1	0/0	0/0	0/0	0|1	./.	0|1	.|.	0/0	0/1	./.	0|1	./.	0|1	./.	0|0	0|1	0/0	0|1	0|0	0|1
Cq1A	44626761	Cq1A:44626761	G	A	14661.3	PASS	.	GT	0|0	0/0	0|0	0/0	0|0	0/0	0|1	0/0	0/0	0/0	0/0	0|0	./.	./.	0|0	0/0	0/0	0|1	.|.	0|0	0|0	0|1	0/0	0|0	0/0	.|.	0/0	0/0	0|0	0|0	0/0	0/0	0/0	./.	0|0	0|0	0|0	0/0	0/0	0/0	0|0	./.	0|0	.|.	0/0	0/0	./.	0|0	./.	0|0	./.	0|0	0|0	0/0	0|0	0|0	0|0
Cq1A	44626957	Cq1A:44626957	G	T	17734.8	PASS	.	GT	.|.	0/0	0|0	0/0	0|0	0/0	0|0	0/0	0/0	0/0	0/0	0|0	0/0	0/0	0/1	0/0	0/0	0|0	1|1	0|0	0|0	0|0	0/0	0|0	0/0	0|0	0/0	./.	0|0	0|0	0/0	0/0	./.	./.	0|0	0|0	0|0	0/0	0/0	0/0	0/1	0/0	0|0	.|.	0/0	0/0	0/0	0|0	./.	0|0	./.	0|0	0|0	0/0	0|0	.|.	0/1
Cq1A	44667694	Cq1A:44667694	G	A	1268.36	PASS	.	GT	0|0	0/0	0|0	./.	0|0	0/0	0|0	0/0	0/0	0/0	0/0	0|0	0/0	0/0	0/0	0/0	0/0	.|.	0|0	0|0	0|0	0|0	0/0	0|0	0/0	.|.	0/0	0/0	0|0	0|0	0/0	0/0	0/0	0/0	0|0	0|0	0|0	0/0	0/0	0/0	0/0	0/0	0|0	0|0	0/0	0/0	0/0	0|1	0/0	0|0	./.	0|0	0|0	0/0	0|0	0|0	0/0
Cq1A	44693780	Cq1A:44693780	G	C	348.53	PASS	.	GT	0|0	0/0	0|0	0/0	.|.	0/0	0|0	0/0	./.	0/0	0/0	0|0	0/0	0/0	0/0	0/0	0|1	0|0	0|0	.|.	0|0	0|0	0|1	0|0	0/0	.|.	0/0	0/0	0|0	0|0	0/0	0/0	0/0	0/0	0|0	0|0	0|0	0/0	0/0	./.	0/0	0/0	0|0	0|0	0/0	0/0	0/0	.|.	0/0	0|0	0/0	0|0	0|0	0/0	.|.	0|0	0/0
Cq1A	44693786	Cq1A:44693786	G	A	3709.01	PASS	.	GT	0|0	0|1	0|0	0/0	.|.	0/0	0|0	0/0	./.	0/0	0/0	0|0	0/0	0/0	0/0	0/0	0|0	0|0	0|0	.|.	0|0	0|0	0|0	0|0	0/0	.|.	0/0	0/0	0|0	0|0	0/0	0/0	0|1	0/0	0|0	0|0	0|0	0/0	0/0	./.	0/0	0/0	0|0	0|0	0/0	0/0	0/0	.|.	0|1	0|0	0/0	0|0	0|0	0/0	.|.	0|1	0/0
Cq1A	44707860	Cq1A:44707860	G	A	1311.57	PASS	.	GT	0|0	.|.	0|0	./.	0|0	0/0	0|0	0/0	0/0	0/0	./.	0|0	0/0	0/0	./.	0/0	1|1	0|0	0|0	0|0	0|0	0|0	0|0	0|0	./.	0|0	0/0	0/0	0|0	0|0	0/0	0/0	0|0	0/1	0|0	0|0	0|0	0/0	0/0	./.	0/0	0/0	0|0	0|0	./.	0/0	./.	0|0	0|0	0|0	./.	0|0	0|0	0/0	.|.	0|0	0/0
Cq1A	44769114	Cq1A:44769114	C	T	11522.4	PASS	.	GT	.|.	0|0	0|0	0/0	0|0	0/0	0|0	0/0	0/0	./.	0/0	0|0	0/0	0/0	0/0	0/0	0|0	.|.	0|0	0|0	0|0	0|0	0|0	0|0	0/0	.|.	./.	0/0	0|0	0|0	0/0	0/0	0|0	0/0	0|0	0|0	0|0	0/0	0/0	0/0	./.	1/1	0|0	0|0	0/0	0/0	0/0	0|0	.|.	0|0	./.	0|0	0|0	0/0	.|.	0|0	0/0
Cq1A	44769302	Cq1A:44769302	C	T	649.32	PASS	.	GT	0|0	0|0	0|0	0/0	0|0	1/1	0|0	0/0	0/0	0/0	0/0	0|0	0/0	0/0	0/0	0/0	0|0	0|0	0|0	0|0	0|0	0|0	0|0	0|0	0/0	0|0	0/0	./.	0|0	0|0	0/0	0/0	0|0	0/0	0|0	0|0	0|0	0/0	0/0	0/0	0/0	0/0	0|0	0|0	0/0	0/0	0/0	0|0	0|0	.|.	./.	0|0	0|0	0/0	.|.	0|0	0/0
Cq1A	44769399	Cq1A:44769399	C	A	3347.88	PASS	.	GT	0|0	0|0	0|0	./.	0|0	0/0	0|0	0/0	0/0	0/0	0/0	0|0	0/0	0/0	0/0	0/0	0|0	0|0	0|0	0|0	0|0	0|0	0|0	0|0	0/0	.|.	0/0	0/0	1|1	0|0	0/0	0/0	0|0	0/0	0|0	0|0	0|0	0/0	0/0	./.	0/0	0/0	0|0	0|0	0/0	0/0	0/0	0|0	0|0	0|0	0/0	0|0	0|0	0/0	0|0	0|0	0/0
Cq1A	44776220	Cq1A:44776220	T	A	1017.55	PASS	.	GT	0|0	0|0	0|0	0/0	0/1	0/0	.|.	0/0	0/0	0/0	0/0	0|0	0/0	0/0	0/0	0/0	0|0	0|0	0|0	0|0	0|0	0|0	0|0	0|0	0/0	.|.	0/0	0/0	0|0	0|0	0/0	0/0	0|0	0/0	0|0	0|0	0|0	0/0	0/0	0/0	0/0	0/0	0|0	0|0	0/0	0/0	0/0	0|0	0|0	0|0	./.	0|0	0|0	0/0	0|0	0|0	0/0
Cq1A	44777210	Cq1A:44777210	G	T	1478.59	PASS	.	GT	0|0	0|0	.|.	0/0	./.	0/0	.|.	0/0	0/0	0/0	0/0	0|0	0/0	0/0	0/0	0/0	0|0	0|0	0|0	0|0	0|0	0|0	0|0	0|0	0/0	0|0	0/0	./.	0|0	0|0	0/0	0/0	.|.	0/0	0|0	0|0	0|0	0/0	0/0	0/0	0/0	0/0	.|.	.|.	0/0	0/0	./.	0|0	.|.	0|0	./.	0|0	0|0	1/1	.|.	0|0	0/0
Cq1A	44794034	Cq1A:44794034	C	T	6211.9	PASS	.	GT	0|0	0|0	0|0	0/0	0/0	0/0	0|0	0/0	0/0	./.	0/0	0|0	0/0	0/0	./.	0/0	0|0	0|0	0|0	0|0	0|0	0|0	0|1	0|0	0/0	0|0	0/0	0/0	0|0	.|.	./.	0/0	0|0	./.	1|1	0|0	0|0	0/0	0/0	./.	0/0	./.	.|.	0|0	0/0	0/0	./.	0|0	.|.	0|0	0/0	0|1	0|0	0/0	.|.	0|0	0/0
Cq1A	44794549	Cq1A:44794549	G	A	1583.74	PASS	.	GT	0|0	0|0	.|.	0/0	0/0	0/0	0|0	0/0	0/0	0/0	0/0	.|.	0/0	0/0	./.	0/0	0|0	0|0	0|0	1|1	0|0	0|0	0|0	0|0	0/0	0|0	./.	0/0	0|0	0|0	0/0	0/0	0|0	0/0	0|0	0|0	0|0	0/0	0/0	./.	0/0	0/0	0|0	0|0	0/0	0/0	0/0	0|0	0|0	0|0	0/0	0|0	0|0	0/0	.|.	0|0	0/0
Cq1A	44895968	Cq1A:44895968	C	A	6865.97	PASS	.	GT	0|0	0|0	0|0	./.	0/0	0/0	0|0	0/0	0/0	0/0	0/0	0|0	./.	0/0	0/0	0/0	0|0	0|0	0|0	0|0	0|0	0|0	0|0	0|0	0/0	1|1	0/0	0/0	0|0	0|0	./.	0/0	0|0	0/0	0|0	0|0	0|0	0/0	0/0	./.	0/0	./.	0|0	.|.	./.	0/0	0/0	0|0	.|.	.|.	0/0	.|.	1|1	0/0	.|.	0|0	0/0
Cq1A	44934745	Cq1A:44934745	G	T	19582.5	PASS	.	GT	0|0	0|0	0|0	0/0	0/0	0/0	0|0	0/0	0/0	0/0	0/0	0|0	0/0	./.	0/0	0/0	0|0	0|0	0|0	0|0	0|0	0|0	0|0	0|0	0/1	.|.	0/0	0/0	0|0	0|0	0/0	0/0	0|0	0/0	0/1	0|0	0|0	0/0	0/0	0/0	./.	0/0	.|.	0|0	0/0	0/0	0/0	0|0	.|.	0|0	0/0	0|0	0|0	0/0	.|.	0|0	0/0
Cq1A	44962878	Cq1A:44962878	A	G	16561.6	PASS	.	GT	0|0	0|0	0|0	./.	0/0	./.	0|0	./.	0/0	0/0	0/0	.|.	0/0	0/0	./.	1/1	0|0	0|0	0|0	0|0	0|0	0|0	0|0	0/1	0/0	.|.	0/0	0/0	0|0	0|0	0/0	0/0	0|0	0/0	0/0	0|0	0|0	./.	0/0	0/0	0/0	1/1	.|.	0|0	0/0	0/0	0/0	0/1	.|.	0|0	./.	.|.	0|0	0/0	0|0	0|0	0/0
Cq1A	44966334	Cq1A:44966334	C	T	76267.7	PASS	.	GT	0|0	0|0	1|1	0/0	0/0	0/0	0|0	0/0	1/1	0/0	0/0	1|1	0/0	0/0	1/1	0/0	0|0	0|0	0|0	0|0	0|1	0|1	0|0	0/0	0/0	.|.	0/0	0/0	1|1	0|0	0/0	0/1	0|0	0/0	0/0	1|1	1|1	0/0	0/0	0/1	0/0	0/0	1|1	0|1	0/0	1/1	0/0	0/0	0|0	0|0	./.	0|0	0|0	0/0	1|1	0|1	0/0
Cq1A	44971078	Cq1A:44971078	C	T	529.38	PASS	.	GT	0|0	0|0	0|0	0/0	./.	./.	0|0	0/0	0/0	./.	0/0	0|0	0/0	0/0	0/0	0/0	0|0	0|0	0|0	0|0	0|0	0|0	0|0	0/0	0/0	.|.	1/1	0/0	0|0	0|0	0/0	./.	0|0	0/0	0/0	0|0	0|0	0/0	0/0	./.	0/0	0/0	0|0	0|0	0/0	./.	./.	0/0	0|0	0|0	0/0	0|0	0|0	0/0	.|.	1|1	./.
Cq1A	44972583	Cq1A:44972583	C	A	447.73	PASS	.	GT	0|0	0|0	0|0	./.	0/0	0/0	0|0	0/0	0/0	0/0	0/0	0|0	0/1	0/0	./.	0/0	0|0	0|0	0|0	0|0	0|0	0|0	0|0	0/0	0/0	0|0	./.	0/0	0|0	0|0	0/0	0/0	0|0	0/0	0/0	0|0	0|0	0/1	0/0	./.	0/0	0/0	0|0	0/1	0/0	0/0	0/0	0/0	0|0	0|0	./.	0|0	0|0	0/0	.|.	.|.	0/0
Cq1A	44975694	Cq1A:44975694	A	C	76380.9	PASS	.	GT	.|.	1|1	0|0	./.	./.	0/1	0|0	1/1	0/0	0/1	1/1	0|0	0/0	1/1	0/0	./.	1|1	0|0	0|0	0/1	0|0	0|0	1|1	0/0	1/1	1|1	0/1	0/0	.|.	1|1	1/1	1/1	0/1	1/1	0/1	0|0	0|0	1/1	1/1	./.	0/0	0/0	0/1	0/1	1/1	0/0	0/1	0/1	1|1	0|0	1/1	0/1	1|1	1/1	.|.	1|1	0/0
Cq1A	44983794	Cq1A:44983794	G	A	1895.12	PASS	.	GT	0|0	0|0	0|0	./.	0/0	0/0	0|0	0/0	0/0	./.	0/0	0|0	0/0	0/0	0/0	0/0	0|0	0|0	0|0	0/0	0|0	0|0	0|0	0/0	0/0	0|0	0/0	0/0	1|1	.|.	0/0	./.	0/0	0/0	0/0	0|0	0|0	0/0	0/0	0/0	0/0	0/0	0/0	0/0	0/0	0/0	0/0	0/0	.|.	.|.	0/0	0/0	0|0	./.	0|0	0|0	0/0
Cq1A	45013226	Cq1A:45013226	C	T	34817	PASS	.	GT	0|0	0/1	1|1	./.	0/0	0/0	0|0	0/1	1/1	0/0	0/0	.|.	0/0	0/1	./.	0/1	0/1	0|0	0/1	0/1	0/1	0/1	0|0	0/0	0/0	.|.	0/0	0/0	0|0	0|0	0/0	./.	0/1	0/1	0/0	1|1	0/1	0/0	0/1	0/0	0/0	0/0	1/1	0/0	0/1	0/0	0/1	0/1	0|0	0|0	./.	./.	0|0	0/0	.|.	0/1	0/0
Cq1A	45061209	Cq1A:45061209	A	G	166125	PASS	.	GT	1|1	1/1	1|1	1/1	0/0	0/1	0|0	1/1	1/1	1/1	1/1	1|1	0/0	1/1	0/0	1/1	1/1	0|0	./.	1/1	1/1	./.	1|1	0/1	1/1	.|.	1/1	0/0	0|0	1|1	1/1	1/1	./.	./.	0/1	1|1	1/1	1/1	1/1	./.	0/0	1/1	1/1	1/1	1/1	./.	1/1	1/1	.|.	0|0	1/1	1/1	1|1	1/1	.|.	./.	./.
Cq1A	45061287	Cq1A:45061287	A	T	42.78	PASS	.	GT	0|0	0/0	0|0	0/0	0/0	0/0	0|0	0/0	./.	0/0	0/0	0|0	0/0	0/0	0/0	0/0	0/0	0|0	0/0	0/0	0/0	0/0	0|0	0/0	0/0	0|0	0/0	0/0	0|0	0|0	./.	0/0	./.	0/0	0/0	0|0	0/0	0/0	0/0	./.	0/0	0/0	0/0	0/0	0/0	./.	0/0	0/0	.|.	.|.	0|1	0/0	.|.	0/0	.|.	./.	0/0
Cq1A	45073417	Cq1A:45073417	C	T	99.11	PASS	.	GT	0|0	0/1	0|0	./.	0/0	0/0	0|0	0/0	0/0	0/0	./.	.|.	./.	0/0	0/0	0/0	0/0	0|0	./.	0/0	0/0	0/0	0|0	0/0	0/0	.|.	0/0	0/0	0|0	0|0	0/0	0/0	0/0	0/0	./.	0|0	./.	0/0	0/0	./.	0/0	0/0	0/0	0/0	0/0	0/0	0/0	0/0	0|0	0|0	0|0	0/0	0|0	0/0	.|.	0/0	0/0
Cq1A	45073653	Cq1A:45073653	C	T	941.27	PASS	.	GT	0|0	0/0	0|0	0/0	0/0	0/0	0|0	0/0	0/0	0/0	0/0	0|0	0/0	./.	1/1	0/0	0/0	0|0	0/0	0/0	0/0	0/0	0|0	./.	0/0	0|0	0/0	0/0	0|0	0|0	0/0	0/0	0/0	0/0	0/0	0|0	./.	0/0	0/0	./.	./.	0/0	0/0	0/0	0/0	0/0	0/0	0/0	0|0	0|0	0|0	./.	0|0	./.	.|.	0/0	0/0
Cq1A	45157353	Cq1A:45157353	T	C	2641.68	PASS	.	GT	0|0	0/0	0|0	0/0	0/0	0/1	.|.	0/0	0/0	0/0	0/0	0|0	0/0	0/0	./.	0/0	0/0	.|.	0/0	0/0	0/0	0/0	0|0	0/0	0/0	0|0	0/0	0/0	0|0	.|.	0/0	0/0	0/0	0/0	0/0	0|0	0/0	0/0	0/0	0/0	./.	0/0	0/0	0/0	0/0	0/0	0/0	0/0	.|.	0|0	.|.	0/0	0|0	0/0	.|.	./.	0/0
Cq1A	45163281	Cq1A:45163281	C	A	1443.35	PASS	.	GT	0|0	0/0	0|0	0/0	./.	0/0	0|0	./.	0/0	0/0	0/0	.|.	0/0	0/0	0/0	0/0	0/0	0|0	0/0	0/0	0/0	0/0	.|.	0/0	0/0	.|.	0/0	0/0	0|0	0|0	0/0	0/0	./.	./.	0/0	0|0	0/0	0/0	0/0	./.	0/0	0/0	0/0	0/0	0/0	0/0	0/0	0/0	0|0	0|0	0|0	0/0	0|0	1/1	.|.	./.	0/0
Cq1A	45163376	Cq1A:45163376	C	G	215.24	PASS	.	GT	0|0	0/0	0|0	0/0	./.	0/0	0|0	0/0	0/0	0/0	0/0	0|0	0/0	0/0	./.	./.	0/0	0|0	0/0	0/0	0/0	0/0	0|0	0/0	./.	.|.	./.	0/0	0|0	0|0	./.	0/0	./.	0/0	0/0	0|0	0/0	0/0	0/0	./.	0/0	0/0	0/0	0/0	0/0	0/0	0/0	0/0	0|0	0|0	0|0	0/0	0|0	0/0	.|.	./.	0/1
Cq1A	45226547	Cq1A:45226547	T	G	12397.3	PASS	.	GT	0|0	0/0	0/1	./.	0/0	0/1	0|0	0/1	0/1	0/1	0/0	0|0	0/0	0/0	0/0	0/0	0/0	.|.	0/0	0/1	0/0	./.	0|0	0/0	0/1	.|.	0/1	0/0	0/1	0|0	0/0	0/0	0/0	./.	0/1	0|0	0/0	0/0	0/0	./.	0/1	0/1	0/0	0/0	0/0	0/0	0/0	0/1	0|0	0|0	0|0	0/0	0/1	0/1	.|.	0/0	0/0
Cq1A	45226561	Cq1A:45226561	T	C	3915.16	PASS	.	GT	.|.	0/0	0/0	./.	0/0	0/0	0|0	0/1	0/0	0/0	0/0	0|0	0/0	0/0	0/0	0/0	0/0	.|.	0/0	0/1	0/0	./.	0|0	0/0	0/0	.|.	0/1	0/0	0/0	0|0	0/0	0/0	0/0	0/0	0/0	0/1	./.	./.	0/0	./.	0/1	0/0	0/0	0/0	0/0	0/0	0/0	0/0	.|.	0|0	0|0	0/0	0/0	0/1	.|.	0/0	0/0
Cq1A	45229814	Cq1A:45229814	G	A	687.01	PASS	.	GT	0|0	0/0	./.	0/0	./.	./.	0|0	0/0	./.	0/0	0/0	0|0	0/0	0/0	./.	0/0	0/0	0|0	0/1	0/0	0/0	./.	0|0	0/0	0/0	0|0	0/0	0/0	0/0	0|0	0/0	0/0	0/0	0/0	0/0	0/0	0/0	0/0	0/0	0/0	./.	0/0	0/0	0/0	./.	0/0	./.	0/0	0|0	0|0	0|0	0/0	0/0	0/0	0|0	0/0	./.
Cq1A	45232989	Cq1A:45232989	T	C	350.59	PASS	.	GT	.|.	0/0	0/0	./.	./.	0/0	0|0	0/0	0/0	0/0	0/0	0|0	0/0	0/1	0/0	0/0	0/0	0|0	0/0	0/0	0/0	0/0	0|0	0/0	0/0	.|.	0/0	0/0	0/0	0|0	0/0	0/0	0/0	0/0	0/0	0/0	./.	0/0	0/0	0/0	0/0	0/0	./.	0/0	0/0	0/0	./.	0/0	0|0	0|0	0|0	0/0	0/0	0/0	.|.	0/0	./.
Cq1A	45246564	Cq1A:45246564	T	A	7820.07	PASS	.	GT	0|0	0/0	0/0	0|1	./.	0/0	.|.	./.	0|1	./.	0/0	0|1	0/0	0/0	0/0	0/0	./.	0|0	0/0	0/0	0/0	0/0	0|0	0/0	0/0	.|.	0|1	./.	0/0	0|0	0/0	0/0	0|1	0/0	0/0	0/0	0/0	0/0	0|1	./.	0/0	0/0	0/0	0|1	0/0	0/0	0/0	0/0	0|1	0|0	0|0	0/0	0/0	0|1	0|0	0/0	0/0
Cq1A	45259322	Cq1A:45259322	T	A	7734.99	PASS	.	GT	0|0	0/0	0/0	0|0	0/0	0/0	0|0	0/0	0|0	0/0	0/0	.|.	./.	0/0	0/0	0/0	0/0	0|0	0/0	0/0	0/0	./.	0|0	0/0	0/0	0|0	0|0	0/0	0/0	0|0	0/0	0/0	0|0	0/0	0/0	0/0	0/0	0/0	.|.	0/1	0/0	0/0	0/0	0|0	0/0	0/1	./.	0/0	0|0	0|0	0|0	0/0	./.	0|0	.|.	0/0	0/0
Cq1A	45271556	Cq1A:45271556	C	T	1446.04	PASS	.	GT	0|0	0/0	0/0	.|.	0/0	0/0	.|.	./.	.|.	./.	0/0	0|0	0/0	0/0	0/0	0/0	0|1	0|0	0/0	0/0	./.	0/0	.|.	0/0	0/0	.|.	0|0	0/0	0/0	0|0	0/0	0/0	0|0	0/0	0/0	0/0	0/0	0/0	0|0	0/0	0/0	0/0	0/0	0|0	0/0	0/0	0/0	0/0	0|0	0|0	0|0	0/0	0/0	0|0	.|.	0/0	0/0
Cq1A	45272765	Cq1A:45272765	G	A	37792.3	PASS	.	GT	.|.	0/0	0/0	.|.	0/0	./.	0|0	0/0	0|1	0|1	0/0	0|1	0/0	0/0	./.	./.	0|1	0|0	./.	0/0	0|1	./.	0|0	0|1	0|1	.|.	0|1	0/0	./.	0|0	0|1	0/0	0|1	0/0	0|1	0/0	0/0	0/0	0|1	./.	./.	0|1	0/0	0|1	0|1	0/0	0|1	0|1	0|1	0|0	0|1	0/0	0|1	0|0	0|0	0|1	0/0
Cq1A	45278342	Cq1A:45278342	T	C	17120.4	PASS	.	GT	0|0	0/0	0/0	.|.	0/0	0/0	0|0	0/0	0|0	0|0	0/0	0|0	0/0	0/0	0/0	0/0	0|0	0|0	0/0	0/0	0|0	0/0	0|0	0|0	0|0	.|.	.|.	0/0	0/0	.|.	0|0	0/0	0|0	./.	0/1	0/0	0/0	0/0	0|0	./.	./.	0|0	0/0	0|0	.|.	./.	0|0	0|0	0|0	0|0	.|.	0/0	0|0	0|0	.|.	0|0	0/0
Cq1A	45278958	Cq1A:45278958	A	G	1110.59	PASS	.	GT	0|0	0/0	0/0	.|.	1/1	0/0	0|0	0/0	0|0	0|0	0/0	0|0	./.	0/0	0/0	0/0	0|0	0|0	0/0	0/0	0|0	0/0	.|.	0|0	0|0	0|0	0|0	0/0	0/0	.|.	.|.	0/0	0|0	0/0	0/0	0/0	0/0	0/0	.|.	./.	0/0	.|.	0/0	0|0	0|0	0/0	0|0	0|0	0|0	0|0	0|0	0/0	0|0	0|0	.|.	.|.	0/0
Cq1A	45283097	Cq1A:45283097	G	T	7538.88	PASS	.	GT	0|0	0/0	./.	.|.	0/0	0/0	0|0	0/0	0|0	0|0	0/0	.|.	0/0	0/0	0/0	0/0	0|0	0|0	0/0	0/0	0|0	0/0	0|0	0|0	0|0	0|0	0|0	0/0	0/0	0|0	0|0	0/0	0|0	0/0	0/0	0/0	0/0	0/0	0|0	0/0	0/0	0|0	0/0	0|0	0|0	0/1	.|.	0|0	0|0	0|0	0|0	0/0	0|0	0|0	.|.	0|0	0/0
Cq1A	45300144	Cq1A:45300144	C	T	151.43	PASS	.	GT	0|0	0/0	0/0	.|.	0/0	0/0	.|.	0/0	0|0	0|0	./.	.|.	0/0	0/0	0/0	0/0	0|0	0|0	0/0	0/0	0|0	0/0	0|0	0|0	0|0	.|.	0|0	0/0	0/0	0|0	0|0	0/0	0|0	./.	0/0	0/0	0/1	0/0	.|.	./.	./.	0|0	0/0	.|.	0|0	0/0	.|.	0|0	0|0	0|0	0|0	0/0	0|0	0|0	0|0	0|0	0/0
Cq1A	45300145	Cq1A:45300145	G	A	446.41	PASS	.	GT	0|0	0/0	0/0	.|.	0/0	0/0	.|.	0/0	0/1	0|0	./.	.|.	0/0	0/0	0/0	0/0	0|0	0|0	0/0	0/0	0/1	0/0	0|0	0|0	0|0	.|.	0|0	0/0	0/0	0|0	0|0	0/0	0|0	./.	0/0	0/0	0/0	0/0	.|.	./.	./.	0|0	0/0	.|.	0|0	0/0	.|.	0|0	0|0	0|0	0|0	0/0	0|0	0|0	0|0	0|0	0/0
Cq1A	45300216	Cq1A:45300216	C	T	4622.66	PASS	.	GT	0/1	0/0	0/1	.|.	./.	0/0	.|.	0/0	0/1	0|0	./.	0|0	0/0	0/0	0/0	0/0	0|0	0|0	0/0	0/0	0/1	0/0	0|0	0|0	0|0	0/1	0|0	0/0	0/0	0|0	0|0	0/0	0|0	./.	0/0	0/1	0/0	0/0	0|0	./.	./.	0|0	0/0	0|0	0|0	0/0	0|0	0/1	0|0	0|0	.|.	0/0	0/1	0|0	.|.	0|0	0/0
Cq1A	45308432	Cq1A:45308432	C	A	708.06	PASS	.	GT	0/0	0/0	0/0	.|.	./.	0/0	0|0	0/0	0/0	0|0	0/0	0|0	0/0	0/0	0/0	./.	0|0	0|0	0/0	0/0	0/0	0/0	0|0	0|0	0|0	./.	.|.	0/0	0/0	0|0	1|1	0/0	0|0	./.	0/0	0/0	0/0	0/0	0|0	./.	./.	0|0	0/0	0|0	0|0	0/0	0|0	0/0	0|0	0|0	.|.	0/0	0/0	0|0	.|.	0|0	0/0
Cq1A	45308640	Cq1A:45308640	C	A	332.67	PASS	.	GT	0/0	0/0	0/0	0|0	./.	0/0	0|0	0/0	./.	0|0	0/0	0|0	0/0	0/0	0/0	0/0	0|0	0|0	0/0	0/0	0/0	0/0	0|0	0|0	0|0	0/0	.|.	0/0	0|1	0|0	0|0	0|1	.|.	0/0	0/0	0/0	0/0	./.	0|0	./.	0/0	.|.	0/0	0|0	0|0	0/0	.|.	0/0	0|0	0|1	.|.	0/0	0/0	0|0	.|.	0|0	0|1
Cq1A	45313453	Cq1A:45313453	G	T	2269.85	PASS	.	GT	0/0	0/0	0/0	.|.	0/0	0/0	0|0	0/0	0/0	0|0	0/0	.|.	0/0	0/0	0/0	0/0	0|0	.|.	0/0	0/0	0/0	0/0	0|0	0|0	.|.	./.	.|.	0/0	1|1	0|0	0|0	0|0	0|0	0/0	0/0	0/0	0/0	0/0	0|0	./.	0/0	.|.	0/0	0|0	0|0	0/0	0|0	./.	0|0	0|0	0|0	0/0	0/0	0|0	.|.	0|0	0|0
Cq1A	45314011	Cq1A:45314011	G	T	1253.49	PASS	.	GT	0/0	0/0	0/0	0|0	0/0	0/0	0|0	0/0	0/0	0|0	0/0	0|0	0/0	./.	1/1	./.	0|0	0|0	0/0	0/0	0/0	0/0	0|0	.|.	0|0	./.	0|0	0/0	0|0	0|0	0|0	0|0	0|0	0/0	0/0	0/0	0/0	0/0	0|0	./.	0/0	0|0	0/0	.|.	0|0	0/0	0|0	0/0	0|0	0|0	0|0	0/0	0/0	0|0	.|.	0|0	.|.
Cq1A	45327067	Cq1A:45327067	T	A	5803.95	PASS	.	GT	0/0	0/0	0/0	.|.	0/0	./.	0|0	0/0	0/0	0|0	0/0	.|.	0/0	./.	0/0	./.	0|0	0|0	0/0	0/0	0/0	0/0	0|0	0|0	0|0	./.	0|0	0/0	0|0	0|0	0|0	0|0	0|0	./.	0/0	0/0	0/0	0/0	0|0	0/0	0/0	0|0	0/1	0|0	.|.	0/0	0|0	0/0	0|0	0|0	0|0	0/0	0/0	0|0	0|0	0|0	0|0
Cq1A	45381678	Cq1A:45381678	G	A	1001.91	PASS	.	GT	0/0	./.	0/0	.|.	0/0	./.	.|.	0/0	0/0	0|0	0/0	0|0	./.	0/0	./.	0/0	0|0	0|0	./.	0/0	0/0	0/0	0|0	0|0	.|.	./.	0|0	0/0	0|0	0|0	0|0	0|0	0|0	0/0	0/0	0/0	0/0	0/0	0|0	./.	0/0	0|0	0/0	0|0	0|0	./.	0/1	0/0	0|0	0|0	0|0	0/0	0/0	0|0	0|0	0|0	0|0
Cq1A	45381704	Cq1A:45381704	C	G	111196	PASS	.	GT	0|1	./.	0|1	.|.	./.	0|1	.|.	0|1	0|1	0|1	0|1	0|1	./.	0|1	./.	0|1	0|1	0|0	./.	0|1	0|1	0|1	0|1	0|0	.|.	./.	0|1	0/0	0|0	0|1	0|1	0|1	0|1	0|1	0|1	0|1	0|1	0|1	0|1	./.	0/0	0|1	0|1	0|1	0|1	./.	0|1	0|1	0|1	0|0	0|1	0|1	1/1	0|1	0|1	0|1	0|0
Cq1A	45410981	Cq1A:45410981	C	A	20766.9	PASS	.	GT	1|1	0/1	0|0	0|0	0/0	1|1	0|0	0|0	0|0	1|1	0|0	.|.	0/0	0/1	0/0	0|0	0|0	0|0	./.	0|0	0|0	.|.	0/1	0|0	0|0	./.	.|.	0/0	0|0	1|1	0|0	1|1	1|1	0|0	0|0	0|0	0|0	1|1	0|0	0/0	0/0	.|.	0|0	1|1	1|1	0/0	0|0	0|0	1|1	0|0	.|.	0|0	0/0	0|0	0|0	0|0	.|.
Cq1A	45448922	Cq1A:45448922	A	G	130167	PASS	.	GT	1|1	1/1	0|0	1|1	0/0	1|1	0|0	1|1	0|0	1|1	1|1	0|0	0/0	1/1	./.	0|0	1|1	0|0	0/0	0|0	0|0	.|.	0/1	0/1	1|1	./.	.|.	0/0	0|0	1|1	0/1	.|.	0/1	1|1	1|1	0|0	0|0	0|1	1|1	0/0	0/0	0|0	.|.	1|1	.|.	0/0	0/1	0/1	1|1	0|0	1|1	1|1	1/1	1|1	.|.	1|1	0|0
Cq1A	45454938	Cq1A:45454938	G	T	10162	PASS	.	GT	0|1	0/0	0|0	0|0	./.	0|0	0|0	0|0	0|1	0|0	0|0	0|0	0/0	0/0	0/0	0|0	0|0	.|.	0/0	0|1	0|0	0|0	0/0	0/0	0|0	./.	0|0	0/0	0|0	0|0	0/0	0|0	0/0	0|0	0|0	0|0	0|0	0|0	0|0	./.	./.	0|0	0|0	0|0	0|0	0/0	0/1	0/0	0|0	0|0	0|0	0|0	0/0	0|0	.|.	0|1	0|0
Cq1A	45459553	Cq1A:45459553	C	T	2612.23	PASS	.	GT	0|0	0/0	.|.	0|0	0/0	0|0	0|0	0|0	0|1	0|0	0|0	0|0	0/0	0/0	0/0	0|0	0|0	0|0	./.	0|0	0|0	0|0	0/0	0/0	0|0	./.	.|.	0/0	0|0	0|0	./.	0|0	0/0	0|0	0|0	0|0	0|1	0|0	0|0	./.	0/0	0|0	0|0	0|0	0|0	0/0	0/0	0/0	0|0	0|0	.|.	0|0	./.	0|0	0|1	.|.	0|0
Cq1A	45459555	Cq1A:45459555	T	C	23252.2	PASS	.	GT	0/1	0/1	.|.	0|0	0/0	0/1	0|0	0|0	0|1	0/1	0/1	0|0	0/1	0/0	0/0	0|0	0/1	0|0	./.	0|0	0/1	0|0	0/0	0/0	0/1	./.	.|.	0/0	0|0	0|0	./.	0/1	0/0	0/1	0/1	0/1	0|1	0/1	0|0	./.	0/0	0|0	0|0	0|0	0|0	0/0	0/1	0/0	0|0	0|0	.|.	0|0	./.	0/1	0|1	.|.	0|0
Cq1A	45459627	Cq1A:45459627	G	A	3122.49	PASS	.	GT	0/0	0/0	0|0	.|.	0/0	0/0	0|0	0|0	0/1	0/0	0/0	0|0	./.	./.	0/0	0|0	0|1	0|0	0/0	0|0	0/0	0|0	0/0	0/0	./.	./.	.|.	0/0	0|0	0|0	0/0	0/0	0/0	0/0	0/0	0/0	0|1	0/0	0|0	./.	./.	0|0	0|0	0|0	0|0	0/0	0/0	0/0	.|.	0|0	.|.	0|0	./.	0/0	0|0	0|0	0|0
Cq1A	45482184	Cq1A:45482184	G	A	11060.2	PASS	.	GT	0/1	0/0	.|.	.|.	./.	0/0	0|0	0|0	0/0	0/0	0/1	0/1	./.	0/1	0/0	0/1	0|0	.|.	0/1	0|0	0/1	0|0	0/1	0/0	0/1	0/0	0|0	0/0	0|0	0/1	0/0	0/0	0/0	./.	0/1	0/0	0|0	0/0	0|0	./.	0/1	0|0	0|0	0/1	0/1	./.	0/1	0/1	0/1	0/1	0/1	0|0	0/1	0/0	0/1	.|.	0/1
Cq1A	45491992	Cq1A:45491992	A	G	54.15	PASS	.	GT	0/0	0/0	0|0	.|.	0/0	0/0	0|0	0|0	0/0	0/0	0/0	./.	0/0	./.	./.	0/0	0|0	.|.	0/1	0|0	0/0	0|0	0/0	0/0	0/0	0/0	0|0	0/0	0|0	0/0	0/0	0/0	0/0	0/0	0/0	0/0	0|0	0/0	0|0	./.	0/0	0|0	.|.	0/0	0/0	0/0	0/0	0/0	0/0	0/0	./.	0|0	0/0	0/0	0/0	0|0	0/0
Cq1A	45511783	Cq1A:45511783	C	T	9049.64	PASS	.	GT	0/0	0/0	.|.	.|.	0/0	0/0	0|0	0|0	0/0	0/0	0/0	0/0	0/0	0/0	0/0	0/0	0|0	0|0	0/0	0|0	0/0	.|.	0/0	0/1	0/0	1/1	0|0	0/0	0|0	./.	0/0	0/0	0/0	./.	./.	0/0	0|0	0/0	0|0	0/0	./.	0|0	0|0	0/0	./.	0/0	0/0	0/0	0/0	0/0	0/0	0|0	1/1	0/0	0/0	.|.	./.
Cq1A	45527704	Cq1A:45527704	G	A	11801.8	PASS	.	GT	0/0	0/0	0|0	.|.	0/0	0/0	0|0	0|0	0/0	0/0	0/0	0/0	./.	0/0	0/0	1/1	0|0	0|0	0/0	0|0	0/0	0/1	0/0	0/0	0/0	./.	0|0	0/0	0|0	./.	./.	./.	0/0	0/0	0/0	0/0	0|0	0/0	0|0	./.	0/0	1|1	0|0	0/0	0/0	./.	0/0	0/1	./.	0/0	0/0	0|0	0/0	0/0	0/0	0|0	0/0
Cq1A	45554430	Cq1A:45554430	A	G	56.03	PASS	.	GT	./.	0/0	0|0	0|0	./.	0/0	0|0	.|.	0/0	./.	0/0	./.	0/0	0/0	0/0	./.	0|0	0|0	0/0	0|0	0/0	0/0	0/0	0|1	0/0	0/0	0|0	0/0	0|0	0/0	0/0	0/0	0/0	./.	0/0	0/0	0|0	0/0	0|0	./.	0/0	0|0	0|0	0/0	0/0	0/0	0/0	./.	0/0	./.	0/0	0|0	0/0	0/0	./.	0|0	0/0
Cq1A	45555929	Cq1A:45555929	C	A	1391.15	PASS	.	GT	0/0	0/0	0|0	0/1	0/0	0/0	0|0	0|0	0/0	0/0	0/0	0/0	0/0	0/0	0/0	0/0	0|0	0|0	0/0	0|0	0/0	0/0	0/0	0|0	0/0	./.	0|0	0/0	0|0	0/0	0/0	0/0	0/0	0/0	0/0	0/0	0|0	0/0	0|0	0/0	0/0	0|0	0|0	0/0	0/0	0/0	0/0	0/0	0/0	0/0	0/0	0|0	0/0	0/0	0/0	0|0	0/0
Cq1A	45555936	Cq1A:45555936	G	T	25206.1	PASS	.	GT	0|1	0|1	0|0	0/0	0/0	0|1	0|0	0|1	0|1	0/0	0/0	0|1	0/0	0/0	0/0	0/0	0|0	0|0	0/0	0|1	0|1	0|1	0/0	0|0	0/0	./.	0|0	0/0	0|0	0|1	0/0	0/0	0/0	0/0	0/0	0/0	0|1	0/0	0|0	0/0	0/0	0|0	0|1	0|1	0|1	0/0	0/0	0/0	0|1	0/0	0/0	0|0	0/0	0|1	0|1	0|1	0/0
Cq1A	45555975	Cq1A:45555975	G	T	21094.5	PASS	.	GT	.|.	0|0	0|0	./.	0/0	0|1	0|0	0|1	.|.	0/0	0/0	0|0	0/0	0/0	0/0	0/0	0|0	.|.	0/0	0|0	0|1	0|1	0/0	0|0	0/0	./.	0|0	0/0	0|0	0|1	0|1	0/0	0/0	0/0	0/0	0/0	0|1	0/0	0|0	./.	0/0	0|0	0|1	0|1	0|1	0/0	0/0	0/0	0|0	./.	0/0	0|0	0/0	0|1	0|0	0|0	./.
Cq1A	45577396	Cq1A:45577396	G	T	412.85	PASS	.	GT	0|0	0|0	0|0	./.	0/0	0|0	0|0	0|0	0|0	0/0	0/0	0|0	0/1	0/0	0/0	0/0	.|.	0|0	./.	0|0	0|0	0|0	0/0	0|0	0/0	0/0	.|.	0/0	0|0	0|0	0|0	0/0	0/0	0/0	0/0	0/0	0|0	0/0	0|0	0/0	./.	0|0	0|0	.|.	.|.	0/0	0/0	0/0	0|0	0/0	0/0	0|0	0/0	0|0	.|.	.|.	0/0
Cq1A	45578369	Cq1A:45578369	G	C	1358.86	PASS	.	GT	0|0	0|0	0|0	./.	0/0	0|0	0|0	.|.	0|0	0/0	0/0	0|0	0/0	0/0	./.	0/0	0|0	0|0	0/0	.|.	0|0	0|0	0/0	0|0	0/0	./.	0|0	0/0	0|0	0|0	0|0	0/1	0/0	./.	0/0	0/0	0|0	0/0	0|0	./.	./.	.|.	0|0	0|0	0|0	0/0	0/0	0/0	.|.	0/0	0/0	0|0	0/0	0|0	0|0	0|0	0/0
Cq1A	45584461	Cq1A:45584461	G	C	838.92	PASS	.	GT	0|0	0|0	.|.	0/0	0/1	0|0	0|0	0|0	0|0	0/0	0/0	.|.	0/0	0/0	0/0	0/0	0|0	0|0	0/0	0|0	0|0	0|0	0/0	0|0	0/0	./.	0|0	0/0	0|0	.|.	0|0	0/0	0/0	0/0	0/0	0/0	0|0	0/0	0|0	0/0	./.	.|.	0|0	0|0	.|.	0/0	0/0	0/0	.|.	0/0	./.	0|0	0/0	0|0	.|.	0|0	./.
Cq1A	45593911	Cq1A:45593911	G	T	99.78	PASS	.	GT	0|0	0|0	0|0	0/0	0/0	0|0	0|0	0|0	.|.	0/0	0/0	0|0	0/0	0/0	0/0	0/0	0|0	0|0	0/0	.|.	0|0	0|0	0/0	0|0	0/0	./.	0|0	0/0	0|0	0|0	0|0	0/0	0/0	0/0	0/0	0/0	0|0	0/0	0|0	./.	0/1	.|.	0|0	0|0	.|.	./.	0/0	0/0	0|0	0/0	./.	0|0	0/0	0|0	.|.	0|0	0/0
Cq1A	45593920	Cq1A:45593920	G	T	69.16	PASS	.	GT	0|0	0|0	0|0	0/0	0/0	0|0	0|0	0|0	.|.	./.	0/0	0|0	0/0	0/0	0/0	0/0	0|0	0|0	0/0	.|.	0|0	0|0	0/0	0|0	0/0	./.	0|0	0/1	0|0	0|0	0|0	0/0	0/0	0/0	0/0	0/0	0|0	0/0	0|0	./.	0/0	0|0	0|0	0|0	.|.	./.	0/0	0/0	0|0	0/0	./.	0|0	0/0	.|.	.|.	0|0	0/0
Cq1A	45595204	Cq1A:45595204	C	A	3939.35	PASS	.	GT	0|0	0|0	0|0	./.	0/0	.|.	0|0	0|0	0|0	0/0	0/0	0|0	0/0	0/1	0/0	0/0	0|0	0|0	0/0	0|0	0|0	0|0	0/0	0|0	0/0	./.	0|0	0/0	0|0	0|0	0|0	0/0	0/0	./.	0/0	0/0	0|0	0/0	0|0	./.	0/0	0|0	0|0	0|0	.|.	0/0	0/0	0/0	0|0	0/0	./.	0|0	0/0	0|0	0|0	0|0	0/0
Cq1A	45599760	Cq1A:45599760	G	A	4574.5	PASS	.	GT	0|0	0|0	.|.	./.	0/0	0|0	0|0	0|0	.|.	0/0	0/0	0|0	./.	0/0	0/0	0/0	0|0	0|0	./.	0|0	0|0	0|0	0/0	0|0	./.	0/0	0|0	0/0	0|0	0|0	.|.	0/0	0/0	./.	0/0	0/0	0|0	0/0	0|0	0/0	./.	1|1	0|0	0|0	0|0	0/0	0/0	0/0	0|0	0/0	./.	0|0	0/0	0|0	.|.	0|0	0/0
Cq1A	45623124	Cq1A:45623124	C	G	22411.1	PASS	.	GT	.|.	0/1	0|0	0/0	0/0	0/1	0|0	0/1	0|0	1/1	0/0	0|0	./.	1/1	0/0	0/0	0|0	0|0	0/0	0|0	0|0	.|.	0/0	.|.	0/0	0/0	0|0	0/0	0|0	1|1	.|.	1/1	1/1	0/0	0/0	0/0	0|0	0/0	0|0	./.	0/0	0|0	0|0	1|1	0/1	0/0	0/0	0/0	1|1	0/0	./.	0|0	0/0	0|0	0|0	.|.	0/0
Cq1A	45623252	Cq1A:45623252	C	A	3672.98	PASS	.	GT	0|0	0/0	0|0	0/0	0/0	0/0	0|0	0/0	0|0	0/0	0/0	0|0	0/0	0/0	0/0	0/0	0|0	0|1	0/0	0|0	0|0	0|0	0/0	0|0	0/0	0/0	.|.	0/0	0|1	0|0	0|0	0/0	0/0	0/0	0/0	0/0	0|0	0/0	0|0	0/0	0/0	0|0	0|0	0|0	0/0	./.	0/0	0/0	0|0	0/0	./.	0|0	0/0	0|0	0|0	0|0	0/0
Cq1A	45627173	Cq1A:45627173	G	A	1213.52	PASS	.	GT	0|0	0/0	0|0	./.	0/0	0/0	.|.	0/0	0|0	0/0	0/0	0|0	./.	0/0	0/0	./.	0|0	0|0	0/0	0|0	0|0	0|0	0/0	0|0	./.	0/0	0|0	0/0	0|0	0|0	0|0	0/0	0/0	0/0	0/0	0/0	0/1	0/0	0|0	0/0	./.	0|0	0|0	0|0	./.	0/0	0/0	0/0	0|0	./.	./.	0|0	0/0	0|0	.|.	0|0	0/0
Cq1A	45628595	Cq1A:45628595	G	T	108693	PASS	.	GT	1|1	1/1	0|0	1/1	0/0	1/1	0|0	1/1	0|0	1/1	1/1	.|.	0/0	1/1	0/0	0/0	1|1	0|0	0/0	0|0	0|0	0|0	1/1	0/1	1/1	./.	.|.	0/0	0|0	.|.	1|1	./.	./.	1/1	1/1	0/0	0/0	1/1	1|1	./.	0/0	0|0	0|0	1|1	1/1	0/0	1/1	0/1	1|1	0/0	1/1	0/1	1/1	1|1	0|0	0/1	0/0
Cq1A	45659296	Cq1A:45659296	G	C	16031.5	PASS	.	GT	0|0	0/0	0/1	./.	0/0	0/0	0|0	0/0	0/1	0/0	0/0	0|0	0/0	0/0	0/0	0/0	0|0	0|0	./.	0|0	0|0	0|0	0/0	0/0	0/0	0/0	0|0	0/0	0|0	0|0	0|0	0/1	./.	0/0	./.	0/0	0/0	0/0	0|0	./.	./.	0|0	0|0	0|0	0/0	./.	0/0	0/0	0|0	0/0	0/1	0/0	0/1	0|0	0/1	0/1	0/0
Cq1A	45659739	Cq1A:45659739	C	T	11889.4	PASS	.	GT	0|0	0/0	0/0	./.	./.	0/0	0|0	0/0	0/0	0/0	0/0	0|0	0/1	0/0	0/0	0/0	.|.	0|0	0/0	1|1	0|0	0|0	0/0	0/1	0/0	./.	.|.	0/0	0|0	0|0	0|0	0/0	./.	./.	0/0	0/0	0/0	0/0	0|0	./.	0/0	.|.	0|0	0|0	0/0	0/0	0/0	0/0	0|0	0/0	0/0	0/0	0/0	0|0	./.	0/0	0/0
Cq1A	45753952	Cq1A:45753952	T	A	21606.1	PASS	.	GT	.|.	0/1	0/0	./.	./.	0/0	0|0	0/0	0/1	./.	0/0	0|0	0/0	0/1	0/0	0/0	0/1	0/1	0/0	0|0	0/1	0/1	0/1	0/1	./.	./.	0/1	0/1	0/1	0/1	0/1	0/0	0/1	0/0	0/0	0/1	0/0	0/1	0|0	./.	0/0	0|0	0|0	0/1	0/0	./.	0/0	./.	.|.	0/1	./.	0/0	0/1	0/1	0/0	0/1	0/0
Cq1A	45754038	Cq1A:45754038	G	A	1179.74	PASS	.	GT	0|0	0/0	0/0	./.	./.	0/0	0|0	0/0	0/0	./.	0/0	0|0	0/0	./.	0/0	./.	0/0	0/0	0/0	0|0	0/0	0/0	0/1	0/0	./.	./.	0/0	0/0	0/0	0/0	0/0	0/0	0/1	./.	0/0	0/0	0/0	0/0	0|0	0/0	0/0	0|0	0|0	0/0	0/0	0/0	0/0	0/0	.|.	0/0	0/0	./.	0/0	0/0	0/0	0/0	0/0
Cq1A	45764746	Cq1A:45764746	C	T	308.77	PASS	.	GT	0|0	0/0	0/0	./.	0/0	0/0	0|0	0/0	0/0	0/0	0/0	0|0	./.	0/0	./.	0/0	0/0	0/0	0/0	0|0	0/1	0/0	0/0	0/0	0/0	./.	0/0	0/0	0/0	0/0	0/0	0/0	./.	0/0	0/0	0/0	0/0	0/0	0|0	0/0	./.	0|0	0|0	0/0	0/0	0/0	0/0	./.	0|0	./.	./.	0/0	0/0	0/0	0/0	0/0	./.
Cq1A	45767120	Cq1A:45767120	C	A	131.31	PASS	.	GT	0|0	0/0	0/0	./.	0/0	0/0	0|0	0/0	0/0	0/0	0/0	0|0	0/0	0/0	0/0	0/0	0/0	0/0	1/1	0|0	0/0	0/0	0/0	0/0	0/0	./.	0/0	0/0	0/0	0/0	0/0	0/0	0/0	0/0	0/0	0/0	0/0	0/0	0|0	./.	0/0	0|0	0|0	0/0	0/0	0/0	0/0	0/0	0|0	0/0	0/0	0/0	0/0	0/0	./.	0/0	0/0
Cq1A	45767165	Cq1A:45767165	G	T	58830.6	PASS	.	GT	0|0	0/0	1/1	./.	0/0	0/0	.|.	0/0	1/1	./.	0/0	1|1	0/0	0/0	0/0	1/1	0/0	0/0	0/0	0/1	1/1	0|1	0/0	0/0	0/0	./.	0/0	0/0	0/0	0/0	0/0	0/0	0/0	0/0	0/0	1/1	1/1	0/0	0|0	./.	./.	1|1	1|1	0/0	0/0	0/0	0/0	./.	0|0	0/0	0/0	0/0	0/0	0/0	./.	0/0	0/0
Cq1A	45767166	Cq1A:45767166	C	T	4352.41	PASS	.	GT	0|0	0/0	0/0	./.	0/0	0/0	.|.	0/0	0/0	./.	0/0	0|0	0/0	0/0	0/0	1/1	0/0	0/0	0/0	0/0	0/0	0|0	0/0	0/0	0/0	./.	0/0	0/0	0/0	0/0	0/0	0/0	0/0	0/0	0/0	0/0	0/0	0/0	0|0	./.	./.	0|0	.|.	0/0	0/0	0/0	0/0	./.	0|0	0/0	0/0	0/0	0/0	0/0	./.	0/0	0/0
Cq1A	45814494	Cq1A:45814494	C	T	4357.17	PASS	.	GT	1|1	0/0	0/0	0/0	0/0	0/0	0|0	0/0	0/0	0/0	0/0	0|0	0/0	0/0	0/0	0/0	./.	0/0	0/0	./.	0/0	0|0	0/0	0/0	0/0	./.	0/0	0/0	0/0	./.	0/0	0/0	1/1	./.	0/0	0/0	0/0	0/0	0|0	0/0	./.	0|0	.|.	0/0	0/1	0/0	0/0	0/0	0|0	0/0	./.	0/0	./.	0/0	./.	0/0	0/0
Cq1A	45814585	Cq1A:45814585	G	A	12095.6	PASS	.	GT	0|0	0/0	0/0	./.	0/0	./.	0|0	0/0	0/0	0/0	0/0	0|0	0/0	0/0	./.	0/0	./.	0/0	0/0	0/1	0/0	0|0	0/0	0/0	0/0	./.	./.	0/0	0/0	0/0	0/0	0/0	0/0	./.	0/1	0/0	0/0	./.	0|0	0/0	./.	0|0	0|0	./.	0/0	0/0	0/0	0/0	0|0	0/0	0/0	0/0	0/0	0/0	0/0	0/0	0/0
Cq1A	45824825	Cq1A:45824825	C	A	386.48	PASS	.	GT	0|0	0/0	./.	0/1	./.	0/0	0|0	0/0	0/0	0/0	0/0	0|0	./.	0/0	0/0	0/0	./.	0/0	0/0	0/0	0/0	0|0	0/0	0/0	0/0	0/0	0/0	0/0	0/0	0/0	0/0	0/0	0/0	0/0	0/0	0/0	0/0	0/0	0|0	0/0	0/0	0|0	0|0	0/0	0/0	./.	0/0	0/0	0|0	./.	./.	0/0	0/0	0/0	./.	0/0	0/0
Cq1A	45824850	Cq1A:45824850	T	C	362.49	PASS	.	GT	0|0	0/0	./.	0/0	./.	0/0	0|0	0/0	./.	0/0	0/0	0|0	./.	0/0	0/0	0/0	./.	./.	0/0	0/0	0|1	0|0	0/0	0/0	0/0	0/0	0/0	0/0	0/0	0/0	0/0	0/0	0/0	0/0	0/0	0/0	0/0	0/0	0|0	0/0	0/0	0|0	0|0	0/0	0/0	./.	0|1	0/0	0|0	0/0	./.	0/0	0/0	0/0	./.	0/0	0/1
Cq1A	45839677	Cq1A:45839677	T	A	518.47	PASS	.	GT	0|0	0/0	./.	0/0	0/0	0/0	0|0	0/0	0/0	0/0	0/0	0|0	0/0	0/0	0/0	0/0	0/0	0/0	0/0	0/0	0|0	0|0	0/0	0/0	./.	./.	1/1	0/0	0/0	0/0	0/0	0/0	0/0	0/0	0/0	0/0	0/0	0/0	0|0	0/0	0/0	0|0	0|0	0/0	./.	0/0	0|0	0/0	.|.	0/0	./.	0/0	0/0	0/0	./.	1/1	0/0
Cq1A	45841134	Cq1A:45841134	C	T	5609.44	PASS	.	GT	0|0	0/0	0/0	./.	1/1	0/0	.|.	0/0	./.	0/0	0/0	0|0	./.	0/0	./.	0/0	0/0	0/0	0/0	0/0	0|0	0|0	0/0	0/0	0/0	./.	0/0	0/0	0/0	0/0	0/0	0/0	0/0	0/0	./.	0/0	0/0	0/0	0|0	0/0	0/0	0|0	0|0	0/0	0/0	0/0	0|0	0/0	0|0	0/0	./.	0/0	0/0	0/0	./.	0/0	0/0
Cq1A	45875464	Cq1A:45875464	C	T	1139.83	PASS	.	GT	0|0	0/0	0/0	0/0	0/0	0/0	0|0	0/0	0/0	0/0	0/0	0|0	0/0	0/0	0/0	0/0	0/0	0/0	0/0	0/0	0|0	0|0	0/0	0/0	0/0	./.	0/0	0/0	0/0	0/0	0/0	0/0	0/0	./.	0/0	0/0	0/0	0/0	0|0	0/0	0/0	0|0	.|.	0/0	0/0	0/0	.|.	0/0	0|0	0/0	0/0	./.	0/0	0/0	./.	1/1	./.
Cq1A	45882605	Cq1A:45882605	G	A	61817.2	PASS	.	GT	0|0	0/1	0/1	./.	./.	0/1	.|.	0/1	0/1	0/1	0/1	0/1	0/0	0/1	./.	1/1	0/1	./.	0/0	0/0	0/1	0/1	0/1	0/0	0/1	0/0	0|1	0/0	0/0	0/0	0/1	0/1	0/1	0/0	0/1	0|1	0/1	0/0	0/1	0/0	./.	0/1	1|1	0/1	0/0	0/0	0/1	0/1	0/1	0/0	0/1	0/1	0/0	0/1	0/1	0/1	0/0
Cq1A	45892171	Cq1A:45892171	T	A	6878.25	PASS	.	GT	0|0	0/0	0/0	./.	0/0	0/0	0|0	0/0	0/0	0/0	0/0	0/0	0/0	./.	0/0	0/0	0/0	0/0	0/0	0/0	0/0	0/0	0/0	0/1	0/0	./.	0|0	0/0	0/0	0/0	0/0	0/0	./.	0/0	0/0	0|0	0/0	0/0	0/0	./.	./.	0/0	0|0	0/0	0/0	0/0	0/0	./.	0/0	0/0	./.	0/0	1/1	0/0	0/0	./.	0/0
Cq1A	45893475	Cq1A:45893475	G	A	200.71	PASS	.	GT	0|0	0/0	0/0	0/0	0/0	0/0	0|0	0/0	0/0	0/0	0/0	./.	0/0	0/0	./.	0/0	0/0	0/1	0/0	0/0	0/0	0/0	0/0	0/0	0/0	./.	0|0	0/0	0/0	0/0	0/0	0/0	0/0	0/0	0/0	0|0	0/0	0/0	0/0	./.	0/0	0/0	0|0	0/0	0/0	0/0	0/0	0/0	0/0	0/0	0/0	0/0	0/0	0/0	0/0	0/0	0/0
Cq1A	45894745	Cq1A:45894745	C	G	63103.5	PASS	.	GT	1|1	1/1	0/0	./.	0/0	1/1	0|0	0/0	0/0	1/1	0/0	0/0	./.	1/1	0/0	0/0	0/0	0/0	0/0	1/1	0/0	0/0	0/1	0/0	0/0	1/1	0|0	0/0	0/0	0/1	0/1	1/1	0/1	0/1	0/1	0|0	0/0	1/1	1/1	./.	0/0	0/0	0|0	1/1	./.	0/0	0/0	0/0	1/1	0/0	./.	0/0	1/1	0/0	./.	./.	0/0
Cq1A	45896316	Cq1A:45896316	G	A	9963.74	PASS	.	GT	0|1	0|1	0/0	./.	0/0	./.	.|.	./.	0/0	0|1	0/0	0/0	./.	0/0	0/0	0/0	0/0	0/0	0/0	0/0	0/0	0/0	0/0	./.	0/0	./.	0|0	0/0	0/0	0/0	0/0	0|1	0|1	0/0	0/0	0|0	0/0	0/0	0/0	./.	./.	0/0	0|0	0/0	0/0	0/0	0/0	0|1	0/0	0/0	0/0	0|1	0/0	0/1	./.	0|1	0/0
Cq1A	45896376	Cq1A:45896376	G	A	7598.29	PASS	.	GT	0/1	0/1	0/0	./.	0/0	0/1	.|.	./.	0/0	0/1	0/1	./.	./.	0/0	0/0	0/0	0/0	0/0	0/0	0/0	0/0	0/0	0/0	0/0	0/0	./.	0|0	0/0	0/0	0/0	0/0	0/1	0|0	./.	0/0	0|0	0/0	0/0	0/1	./.	0/0	./.	0|0	0/0	0/1	0/0	0/0	0/1	0/0	0/0	0/1	0/1	0/0	0/0	0/0	0|0	0/0
Cq1A	45896418	Cq1A:45896418	C	T	4966.46	PASS	.	GT	0/1	0/1	0/0	./.	0/0	0/0	.|.	0/0	0/0	0/0	0/0	./.	./.	./.	0/0	0/0	0/0	0/0	0/0	0/0	0/0	0/0	0/0	0/0	0/0	./.	0|0	0/0	0/0	0/0	0/0	0/1	0|0	0/0	0/0	0|0	0/0	0/0	0/0	./.	./.	./.	0|0	./.	0/1	0/0	0/0	0/0	0/0	0/0	0/1	0/1	0/0	0/1	0/0	0/1	0/0
Cq1A	45900148	Cq1A:45900148	A	G	3631.32	PASS	.	GT	0/0	0/0	0/0	./.	0/0	0/0	0|0	0/0	0/0	0/0	0/0	0/0	0/0	0/0	./.	0/0	0|1	0/0	0/0	0/0	0/0	0/0	0/0	0/0	0/0	0/0	0|0	0/0	0/0	0/0	0/0	0/0	0|0	0|1	0/0	0|0	0/0	0/0	0/0	./.	0/0	0/0	0|0	0/0	0/0	0/0	0/0	0/0	./.	0/0	0/0	0/0	0/0	0/0	0/0	0/0	0/0
Cq1A	45900163	Cq1A:45900163	A	C	1270.78	PASS	.	GT	0/0	0/0	0/0	./.	0/0	0/0	0|0	0/0	0/0	0/0	0/0	0/0	0/0	0/0	./.	0/0	0|1	0/0	0/0	0/0	0/0	0/0	0/0	0/0	0/0	0/0	0|0	0/0	0/0	0/0	0/0	0/0	0|0	0|0	0/0	0|0	0/0	0/0	0/0	./.	0/0	0/0	0|0	0/0	0/0	0/0	0/0	0/0	./.	0/0	0/0	0/0	0/0	0/0	0/0	0/0	0/0
Cq1A	45900194	Cq1A:45900194	C	T	9725.17	PASS	.	GT	0/0	0/0	0/0	./.	0/0	0/0	1|1	0/0	0/0	0/0	0/0	0/0	0/0	0/0	0/0	0/0	0|0	0/0	0/0	0/0	0/0	0/1	0/0	0/0	0/0	0/0	0|0	0/0	0/0	0/0	0/0	0/0	0|0	0|0	0/0	0|0	0/0	0/0	0/0	./.	0/0	0/0	0|0	0/0	0/0	./.	0/0	0/0	0/0	0/0	0/0	0/0	0/0	0/0	0/0	0/1	0/0
Cq1A	45925844	Cq1A:45925844	T	C	8783.17	PASS	.	GT	0/0	0/0	0/0	0/0	0/0	0/0	0|0	./.	0/0	0/0	1/1	./.	0/0	0/0	0/0	0/0	1|1	0/0	0/0	./.	0/0	0/0	0/0	0/0	1/1	./.	.|.	0/0	0/0	./.	0/0	0/0	0|0	.|.	0/0	0|0	0/0	0/0	0/0	0/0	0/0	0/0	0|0	0/0	0/0	0/0	./.	0|1	0/0	0/0	./.	0/0	0/0	0/0	0/0	./.	./.
Cq1A	45958588	Cq1A:45958588	T	G	96763.2	PASS	.	GT	1/1	1/1	0/0	./.	0/0	1/1	0|0	1/1	0/0	1/1	1/1	0/0	0/0	1/1	0/0	0/0	1|1	0/0	0/0	1/1	0/0	0/0	1/1	0/1	1/1	./.	.|.	./.	0/0	./.	1/1	1/1	0/1	.|.	0/1	0|0	0/0	1/1	1/1	./.	0/0	./.	0|0	1/1	1/1	0/0	1/1	0|0	./.	0/0	./.	1/1	1/1	1/1	0/0	1/1	0/0
Cq1A	45991870	Cq1A:45991870	T	A	649.29	PASS	.	GT	0/0	0/0	0/0	./.	0/0	0/0	0|0	0/0	0/0	0/0	./.	0/0	0/0	0/0	0/0	0/0	0|0	./.	0/0	0/0	0/0	0/0	0/0	0/0	0/0	./.	0|0	0/0	0/0	0/0	0/0	0/0	0/0	0|0	./.	0|0	0/0	0/0	1/1	./.	./.	0/0	.|.	0/0	0/0	0/0	0/0	0|0	0/0	0/0	0/0	0/0	0/0	0/0	./.	0/0	0/0
Cq1A	46010487	Cq1A:46010487	G	A	1418.66	PASS	.	GT	0/0	0/0	0/0	./.	./.	0/0	0|0	0/0	0/0	0/0	0/0	0/0	0/0	0/0	0/0	0/0	0|0	0/0	0/0	0/0	0/0	0/0	0/0	0/0	0/0	./.	0|0	0/0	0/0	0/0	0/0	0/0	0/0	0|0	0/0	0|0	0/0	0/0	0/0	0/0	0/0	0/0	0|0	./.	0/0	0/0	0/0	0|0	0/0	0/0	0/0	./.	0/0	0/1	0/0	0/0	0/0
Cq1A	46026246	Cq1A:46026246	T	C	13085.4	PASS	.	GT	0/0	0/0	0/0	0/0	0/0	0/0	0|0	./.	0/0	0/0	0/0	./.	0/0	0/0	./.	0/0	0|0	./.	./.	0/0	0/0	0|1	0/0	0/0	0/0	./.	0|0	0/0	0/0	0/0	./.	0/0	0/0	0|0	0/0	0|0	./.	0|1	0/0	./.	0/0	0/0	.|.	0/0	0/0	0/0	0/0	0|0	0/0	0/0	0/0	0/0	0|1	0/0	0/0	0/0	./.
Cq1A	46053049	Cq1A:46053049	C	T	1341.54	PASS	.	GT	0/0	0/0	0/0	0/0	0/0	0/0	0|0	./.	0/0	./.	0/0	0/0	0/1	./.	0/0	0/0	0|0	0/0	0/0	0/0	0/0	0|0	./.	0/1	0/0	./.	0|0	0/0	0/0	0/0	0/0	./.	0/0	0|0	0/0	0|0	0/0	0|0	0/0	./.	0/0	0/0	.|.	0/0	0/0	./.	0/0	0|0	0/0	0/0	0/0	0/0	0|0	0/0	./.	0/0	0/0
Cq1A	46056428	Cq1A:46056428	T	G	15956.9	PASS	.	GT	0/0	0/0	0/0	./.	0/0	0/0	0|0	0/0	0/0	0/0	0/0	0/1	0/0	0/0	0/0	0/0	0|0	0/0	0/0	0/0	0/0	0|0	0/0	0/0	0/0	./.	0|0	./.	0/0	0/0	0/0	./.	./.	.|.	0/1	0|0	0/0	0|0	0/0	0/0	./.	0/0	0|0	0/0	0/0	0/0	./.	0|0	0/0	0/0	0/0	0/0	0|0	0/0	0/0	./.	./.
Cq1A	46068884	Cq1A:46068884	G	A	9593.2	PASS	.	GT	0/0	0/0	0/0	./.	0/0	0/0	0|0	0/0	0/0	0/0	0/0	0/0	0/1	./.	0/0	0/0	0|0	0/0	0/0	./.	0/0	0|0	0/0	0/1	0/0	0/0	0|0	0/0	1/1	./.	0/0	./.	0/0	.|.	0/0	0|0	0/0	0|0	0/0	./.	0/0	0/0	0|0	0/0	0/0	1/1	0/0	0|0	./.	0/0	./.	./.	0|0	./.	0/0	0/0	0/0
Cq1A	46075508	Cq1A:46075508	T	A	1321.44	PASS	.	GT	./.	0/0	0/0	./.	0/0	0/0	0|0	0/0	./.	0/0	0/0	./.	0/0	./.	0/0	0/0	0|0	0/0	0/0	0/0	0/0	0|0	0/0	0/0	0/0	0/0	0|0	0/0	0/0	./.	1/1	0/0	0/0	.|.	0/0	0|0	./.	0|0	0/0	./.	0/0	0/0	0|0	0/0	0/0	0/0	0/0	0|0	./.	0/1	0/0	./.	0|0	0/0	0/0	0/0	0/0
Cq1A	46077545	Cq1A:46077545	C	A	29040.5	PASS	.	GT	0/0	0/0	0/0	0/0	0/0	0/0	.|.	0/0	0/0	0/0	0/0	0/0	0/0	0/0	./.	1/1	0|0	0/0	0/0	0/0	0/0	0|0	0/0	0/0	./.	./.	0|0	0/0	0/0	0/0	0/0	0/0	0/0	.|.	0/0	0|0	0/0	0|0	0/0	./.	0/0	1/1	1|1	0/0	0/0	0/0	0/0	0/1	0/0	0/0	./.	./.	0|0	0/0	./.	0/1	0/0
Cq1A	46097515	Cq1A:46097515	G	A	15946.7	PASS	.	GT	0/0	0/0	0/0	0/0	0/0	0/0	0|0	0/0	./.	0/0	0/0	0/0	0/0	0/0	0/0	0/0	0|0	./.	./.	0/0	0/0	0|0	0/0	0/0	0/0	./.	.|.	0/0	0/0	0/0	0/0	0/0	0/0	0|0	0/1	0|0	0/0	0|0	0/0	./.	0/0	./.	0/1	0/0	0/0	0/0	0/0	0/0	0/0	0/0	./.	0/0	.|.	0/0	0/0	./.	0/0
Cq1A	46100146	Cq1A:46100146	C	A	7796.46	PASS	.	GT	0/0	0/0	0/0	./.	0/0	0/0	0|0	./.	0/0	0/0	0/0	0/0	0/0	0/0	0/0	0/0	0|0	0/0	./.	0/0	0/0	0/1	0/0	0/0	0/0	./.	0|0	./.	0/0	0/0	0/0	0/0	0/0	.|.	0/0	0|0	0/0	0|0	0/0	./.	0/0	0/0	0/0	0/0	0/0	0/0	0/0	0/0	0/0	0/0	0/0	0/1	0|0	./.	0/0	0/0	0/0
Cq1A	46100253	Cq1A:46100253	G	A	83341.8	PASS	.	GT	0/1	1/1	1/1	./.	0/0	1/1	0|0	./.	1/1	1/1	1/1	1/1	0/0	1/1	./.	0/0	0/1	0/0	0/0	1/1	1/1	0|1	./.	0/1	0/1	./.	1|1	0/0	0/0	1/1	0/1	0/1	0/1	.|.	0/1	1|1	1/1	0/1	0/1	./.	0/0	0/0	0/0	1/1	0/1	0/0	0/1	0/1	1/1	0/0	./.	1/1	1|1	1/1	./.	1/1	0/0
Cq1A	46125252	Cq1A:46125252	G	T	6050.91	PASS	.	GT	0/0	0/0	0/0	./.	0/0	0/0	0|0	0/0	0/0	0/0	0/0	./.	0/0	0/0	0/0	./.	0/0	0/0	0/0	0/0	0/0	0|0	0/0	0/0	0/0	./.	.|.	0/0	0/0	0/0	0/0	0/0	0/0	.|.	0/0	0|0	./.	0/0	0/0	./.	0/0	0/0	1/1	0/0	./.	0/0	0/0	0/0	0/0	0/0	./.	0/0	0|0	0/0	./.	0/0	0/0
Cq1A	46199640	Cq1A:46199640	G	T	2146.8	PASS	.	GT	0/0	0/0	0/0	0/0	0/0	0/0	0|0	0/0	0/0	0/0	./.	0/0	0/0	0/0	0/0	0/1	0/0	./.	0/0	./.	0/0	0|0	0/0	0/0	0/0	./.	0|0	0/0	0/0	./.	0/0	0/0	0/0	.|.	0/0	0|0	0/0	0/0	0/0	./.	./.	0/0	0/0	./.	0/0	0/0	0/0	0/0	0/0	0/0	./.	0/0	0|0	0/0	0/0	./.	0/0
Cq1A	46209688	Cq1A:46209688	C	T	51.6	PASS	.	GT	0/0	0/1	0/0	0/0	0/0	0/0	0|0	./.	0/0	0/0	0/0	0/0	0/0	0/0	0/0	0/0	0/0	0/0	./.	0/0	0/0	0|0	0/0	0/0	0/0	./.	0|0	./.	0/0	0/0	0/0	0/0	0/0	0|0	0/0	0|0	0/0	0/0	0/0	0/0	0/0	0/0	0/0	0/0	0/0	0/0	0/0	0/0	./.	0/0	0/0	0/0	0|0	0/0	0/0	0/0	0/0
Cq1A	46213683	Cq1A:46213683	C	T	17073	PASS	.	GT	0/0	0/0	0/0	./.	0/0	0/0	0|0	./.	0/0	0/0	0/0	0/0	0/0	0/0	0/0	0/0	0/0	0/0	0/0	0/0	0/0	0|0	./.	0/0	0/0	./.	0|0	0/0	0/0	0/0	0/0	0/0	./.	0|0	0/1	0|0	0/0	0/0	0/0	0/0	./.	0/0	0/0	./.	0/0	0/0	0/0	0/0	0/0	./.	0/0	./.	0|0	0/0	./.	0/0	0/0
Cq1A	46270187	Cq1A:46270187	G	A	24787.2	PASS	.	GT	./.	0/0	0/0	0/0	0/0	./.	0|0	0/0	0|1	0/0	0/0	0/0	0/0	0|1	0/0	0/0	0/0	0/0	./.	./.	0/0	.|.	0/0	0/0	0|1	./.	0|1	0|1	0/0	0/0	0|1	0/0	0|1	0|0	0/0	0|1	0/0	0|1	0|1	./.	./.	0/0	./.	0|1	0/0	0/0	0/0	0|1	0|1	0/0	0|1	0/0	0|0	0/0	./.	./.	0/0
Cq1A	46270704	Cq1A:46270704	G	A	17210.4	PASS	.	GT	0/0	0/1	0/0	./.	./.	0/0	.|.	./.	0|0	0/0	0/1	./.	0/0	0|0	0/0	0/0	0/1	0/0	0/0	0/0	0/0	0|0	0/1	0/0	0/1	./.	0|0	0|0	0/1	0/0	0/1	0/1	0/1	0|0	0/1	0|0	0/0	0/1	0|0	0/0	./.	0/1	./.	0/1	0/0	0/0	0/0	.|.	0/1	0/0	0|0	0/0	0/1	0/1	0/0	0/1	0/0
Cq1A	46272221	Cq1A:46272221	A	T	44880	PASS	.	GT	0|1	0|1	0|1	./.	./.	0/0	.|.	0|1	0|0	0|1	0|1	0/0	0|1	.|.	0/0	0/0	0|1	0/0	./.	./.	0/0	.|.	0/0	0/0	0/0	0|1	0|0	0|0	0/0	0/0	0|1	0|1	0/0	.|.	0|1	0|0	0/0	0|1	0|1	0/0	0/0	0|1	0|1	0|1	./.	0/0	0/0	0|1	./.	0/0	0|0	0|1	0|1	0|1	0|1	0|1	./.
Cq1A	46272235	Cq1A:46272235	G	A	1306.82	PASS	.	GT	0|0	0|0	0|0	./.	0/0	0/0	.|.	0|0	.|.	0|0	0|0	0/0	0|0	0|0	0/0	./.	0|0	0/1	0/0	0/0	0/0	0|0	0/0	0/0	0/0	.|.	0|0	0|0	0/0	0/0	0|0	0|0	0/0	.|.	0|0	0|0	0/0	0|0	0|0	0/0	0/0	0|0	0|0	0|0	0/0	0/0	0/0	0|0	./.	0/0	.|.	0|0	0|0	0|0	.|.	0|0	0/0
Cq1A	46283016	Cq1A:46283016	A	T	39.87	PASS	.	GT	0|0	.|.	0|0	0/0	0/0	0/0	0|0	0|0	0|0	.|.	0|0	0/0	.|.	0|0	0/0	0/0	0|0	0/0	0/0	0/0	0/0	0|0	./.	0|1	0/0	0|0	.|.	0|0	0/0	0/0	0|0	0|0	0/0	.|.	0|0	0|0	0/0	0|0	0|0	0/0	0/0	0|0	0|0	0|0	0/0	0/0	0/0	0|0	0/0	0/0	.|.	0|0	0|0	0|0	0|0	.|.	0/0
Cq1A	46290569	Cq1A:46290569	A	G	2290.17	PASS	.	GT	0|0	0|0	0|0	./.	0/0	0/0	0|0	0|0	0|0	0|0	0|0	0/0	0|0	0|0	0/0	0/0	0|0	0/0	0/0	0/0	0/0	0|0	./.	0|0	0/0	0|0	0|0	0|0	0/0	0/0	0|0	0/1	0/0	0|0	0|0	0|0	0/0	0|0	0|0	./.	0/0	0|0	0|0	.|.	0/0	0/0	./.	0|0	0/0	0/0	0|0	0|0	0|0	0|0	.|.	.|.	0/0
Cq1A	46296777	Cq1A:46296777	A	T	9621.81	PASS	.	GT	0|0	0|0	0|0	./.	0/0	./.	0|0	0|0	0|0	0|0	0|0	0/0	0|0	0|0	0/0	0/0	0|0	0/0	0/0	1/1	0/0	0|0	0/0	0|0	0/0	.|.	.|.	0|0	0/0	0/0	.|.	0/0	./.	0/1	0|0	0|0	0/0	0|0	0|0	./.	0/0	0|0	0|0	0|0	0/0	0/0	0/0	0|0	./.	0/0	.|.	0|0	0|0	0|0	.|.	1|1	0/0
Cq1A	46308772	Cq1A:46308772	C	T	169.1	PASS	.	GT	0|0	0|0	.|.	./.	0/0	0/1	0|0	0|0	0|0	.|.	0|0	0/0	0|0	0|0	0/0	0/0	0|0	0/0	0/0	0/0	0/0	0|0	0/0	0|0	0/0	.|.	0|0	0|0	0/0	0/0	0|0	0/0	./.	0/0	0|0	0|0	0/0	0|0	0|0	0/0	./.	0|0	.|.	0|0	0/0	0/0	./.	0|0	0/0	0/0	.|.	0|0	0|0	0|0	0|0	.|.	0/0
Cq1A	46337411	Cq1A:46337411	C	T	7449.88	PASS	.	GT	0|0	0|0	0|0	0/0	0/0	0/0	.|.	0|0	0|0	0|0	0|0	0/0	0|0	0|0	0/0	0/0	0|0	0/0	0/0	0/0	0/0	0|0	0/0	0|0	./.	.|.	0|0	0|0	0/0	./.	0|0	0/0	0/0	0/0	0|0	0|0	0/0	0|0	0|0	./.	0/0	0|0	0|0	.|.	0/0	1/1	0/0	0|0	0/0	0/0	0|0	0|0	0|0	0|0	.|.	0|0	0/0
Cq1A	46355494	Cq1A:46355494	A	G	1473.99	PASS	.	GT	0|0	0|0	0|0	./.	0/0	0/0	0|0	0|0	0|0	0|0	0|0	0/0	0|0	0|0	./.	./.	0|0	./.	0/0	0/0	0/0	0|0	0/0	0|0	0/0	0|0	0|0	0|0	0/0	0/0	0|0	0/0	0/0	./.	0|0	0|0	0/0	0|0	0|0	./.	0/1	0|0	.|.	0|0	0/0	0/0	0/0	0|0	./.	0/0	.|.	0|0	0|0	1|1	.|.	0|0	0/0
Cq1A	46355525	Cq1A:46355525	C	T	2906.98	PASS	.	GT	.|.	0|0	0|0	./.	0/1	0/0	0|0	0|0	0|0	0|0	0|0	0/0	0|0	0|0	./.	./.	0|0	0/0	0/0	0/0	0/0	0|0	0/0	0|0	0/0	.|.	0|0	0|0	0/0	0/0	0|0	0/0	./.	0/0	0|0	0|0	0/0	0|0	0|0	./.	0/0	0|0	.|.	0|0	0/0	0/0	0/0	0|0	./.	0/0	0|0	0|0	0|0	0|0	0|0	0|0	0/0
Cq1A	46355528	Cq1A:46355528	C	T	11968.7	PASS	.	GT	.|.	0|0	0/1	./.	0/0	0/0	0|0	0|0	0/1	0|0	0|0	0/1	0/1	0|0	./.	./.	0|0	0/0	0/0	0/0	0/1	0|0	0/0	0/1	0/0	0|0	0|0	0|0	0/0	0/0	0|0	0/0	./.	0/0	0|0	0/1	0/1	0|0	0|0	./.	0/0	0|0	.|.	0|0	0/1	0/0	0/1	0|0	./.	0/0	0|0	0|0	0|0	0|0	0/1	0|0	0/0
Cq1A	46382737	Cq1A:46382737	C	T	720.46	PASS	.	GT	0|0	0|0	0/0	./.	0/0	0/0	0|0	0|0	0/0	0|0	0|0	0/0	0/0	0|0	0/0	0/0	0|0	0/0	0/0	0/0	0/0	0|0	./.	0/0	0/0	.|.	0|0	0|0	./.	0/0	0|0	0/0	0/0	0/0	0|0	0/1	0/0	0|0	0|0	./.	0/0	0|0	0|0	0|0	0/0	0/0	0/0	0|0	0/0	0/0	0|0	0|0	0|0	0|0	0/0	.|.	0/0
Cq1A	46393921	Cq1A:46393921	G	A	640.32	PASS	.	GT	0|0	0|0	0/0	./.	0/0	0/0	0|0	0|0	0/0	.|.	0|0	0/0	0/0	0|0	0/0	0/0	0|0	0/0	0/0	0/0	0|1	.|.	./.	./.	0/0	.|.	0|0	0|0	0/0	0/0	.|.	0/0	0/0	0/0	0|0	0/0	0/0	0|0	0|0	./.	./.	0|0	0|0	0|0	0/0	0/0	0/0	0|0	0/0	0/0	0|0	0|0	0|0	0|0	./.	0|0	0/0
Cq1A	46427479	Cq1A:46427479	G	T	1309.82	PASS	.	GT	.|.	0|0	0/0	0/0	./.	0/0	0|0	0|0	0/0	0|0	0|0	0/0	0/0	0|0	0/0	1/1	0|0	0/0	./.	0/0	0|0	0|0	0/0	0/0	0/0	0|0	0|0	0|0	0/0	./.	0|0	./.	0/0	0/0	0|0	0/0	0/0	0|0	0|0	./.	0/0	0|0	0|0	0|0	./.	0/0	0/0	0|0	0/0	0/0	0|0	.|.	0|0	0|0	./.	.|.	0/0
Cq1A	46429430	Cq1A:46429430	G	C	4325.09	PASS	.	GT	0|0	0|0	0/0	0/0	0/0	0/0	0|0	0|0	0/0	0|0	0|0	0/0	./.	0|0	0/0	./.	0|0	0/0	0/0	0/0	0|0	.|.	0/0	0/0	0/0	.|.	0|0	0|0	0/0	0/0	0|0	./.	0/0	0/0	0|0	0/0	0/0	0|0	0|0	./.	0/0	0|0	0|0	0|0	0/0	0/0	0/0	0|0	0/0	0/0	.|.	0|0	1|1	0|0	./.	0|0	0/0
Cq1A	46454865	Cq1A:46454865	C	T	4614.39	PASS	.	GT	0|0	0|0	0/0	0/0	0/0	./.	0|0	0/1	0/1	0|0	0|0	0/0	./.	0|0	0/0	0/0	0|0	0/0	0/0	0/0	0/1	0|0	0/0	0/0	0/0	0|0	.|.	0|0	./.	0/0	0|0	0/0	0/0	./.	0|0	0/0	0/0	0|0	.|.	./.	0/0	0/1	0|0	.|.	./.	0/0	0/0	0|0	0/0	0/0	0|0	0|0	0|0	0|0	./.	.|.	0/0
Cq1A	46455810	Cq1A:46455810	G	T	11638.7	PASS	.	GT	0|0	0|0	0/0	./.	0/0	0/0	0|0	0/0	0/0	0|0	0|0	0/0	0/0	0|0	0/0	0/0	0|0	0/0	0/0	0/0	0/0	0|0	0/0	0/0	0/0	.|.	0|0	0|0	0/0	./.	0|0	./.	0/0	./.	0|1	0/0	0/0	0|0	0|0	0/0	0/0	0/0	0|0	0|0	0/0	0/0	0/0	0|0	0/0	0/0	0|0	0|0	0|0	.|.	0/0	.|.	0/0
Cq1A	46469650	Cq1A:46469650	C	A	1738.19	PASS	.	GT	.|.	0|0	0/0	0/0	0/0	0/0	0|0	./.	0/0	0|0	0|0	0/0	0/0	0|0	./.	0/0	0|0	0/0	0/1	0/0	0/0	0|0	./.	0/0	0/0	.|.	0|0	0|0	0/0	0/0	0|0	0/0	0/0	0/1	0|0	./.	0/0	0|0	0/1	0/0	0/1	0/0	0|0	0|0	0/0	0/0	0/0	0|0	0/0	0/0	0|0	.|.	.|.	0|0	./.	0/1	0/0
Cq1A	46469738	Cq1A:46469738	T	G	368.25	PASS	.	GT	0|0	0|0	0/0	0/0	0/0	0/0	0|0	0/0	0/0	0|0	0|0	0/0	0/0	0|0	./.	0/0	0|0	0/0	0/1	0/0	0/0	0|0	0/0	0/0	0/0	.|.	0|0	0|0	0/0	./.	.|.	./.	0/0	0/0	0|0	0/0	./.	0|0	0/0	0/0	0/0	0/0	.|.	0|0	0/0	0/0	0/0	0|0	./.	0/0	0|0	0|0	.|.	0|0	./.	0/0	0/0
Cq1A	46481400	Cq1A:46481400	C	A	2649.47	PASS	.	GT	0|0	0|0	./.	0/0	0/0	0/0	0|0	0/0	0/0	0|0	0|0	0/0	0/0	0|0	0/0	0/0	0|0	0/0	0/0	0/0	0/0	0|0	0/1	0/0	0/0	0|0	.|.	0|0	0/0	./.	0|0	0/0	0/0	0/0	0|0	0/0	0/0	0|0	0/0	./.	0/0	0/0	0|0	0|0	./.	0/0	0/0	0|0	0/0	0/0	.|.	1|1	0|0	0|0	./.	0/0	./.
Cq1A	46488196	Cq1A:46488196	T	C	715.41	PASS	.	GT	0|0	.|.	0/0	./.	0/0	0/0	0|0	0/0	0/0	0|0	0|0	0/0	0/0	0|0	./.	0/0	0|0	0/0	0/0	0/0	0/0	0|0	0/0	0/0	./.	0|0	0|0	0|0	./.	0/0	0|0	./.	0/0	0/0	0|0	0/1	0/0	0/1	0/0	./.	0/0	0/1	0|0	0|0	./.	0/0	0/0	0|0	0/0	0/0	.|.	0|0	0|0	0|0	./.	./.	0/0
Cq1A	46488284	Cq1A:46488284	C	A	3917.15	PASS	.	GT	0|0	.|.	0/0	./.	0/0	0/0	0|0	0/0	0/1	0|0	0|0	0/0	0/0	0|0	0/0	0/0	0|0	0/0	0/0	0/0	0/0	0|0	./.	0/0	./.	0/1	0|0	0|0	0/0	0/1	0|0	0/0	0/0	0/0	0|0	0/0	0/0	0/0	0/1	./.	0/1	0/0	0|0	0|0	./.	0/0	0/0	0|0	0/1	0/0	.|.	0|0	0|0	0|0	./.	./.	0/0
Cq1A	46488830	Cq1A:46488830	C	A	11884.3	PASS	.	GT	0|0	0|0	./.	0/0	./.	0/0	0|0	0/0	0/0	0|0	0|0	0/0	0/0	0|0	0/0	0/0	0|0	0/0	0/0	./.	0/0	0/1	0/0	0/0	0/0	0/0	0|0	0|0	0/0	0/0	0|0	./.	0/0	0/0	0|0	0/0	0/0	0/0	0/0	./.	0/0	0/0	1|1	0|0	0/0	0/0	0/0	0|0	0/0	0/0	0|0	0|0	0|0	0|0	./.	./.	./.
Cq1A	46498184	Cq1A:46498184	G	T	44380.1	PASS	.	GT	0|0	0|0	./.	0/0	0/0	0/0	0|0	0/0	0/0	0|0	0|0	0/0	0/0	0|0	0/0	1/1	.|.	0/0	0/0	0/1	0/0	0/0	./.	0/1	0/0	./.	0|0	0|0	0/0	0/0	0|0	./.	0/0	0/0	0/1	0/0	0/0	0/0	0/0	0/0	0/0	1/1	0|0	0|0	0/0	0/0	0/0	0/1	0/0	0/0	0|0	0|0	0|0	.|.	0/0	0/0	0/0
Cq1A	46518540	Cq1A:46518540	C	A	2618.5	PASS	.	GT	0|0	0|0	0/0	0/0	0/0	0/0	0|0	0/0	0/0	0|0	0|0	0/0	./.	0|0	0/0	0/0	0|0	0/0	0/0	0/0	0/0	0/0	0/0	./.	0/0	0/0	.|.	0|0	0/0	0/0	0|0	./.	0/0	0/0	0/0	0/0	./.	0/0	0/0	0/0	0/0	0/0	0|0	0|0	0/0	0/0	0/0	0/1	./.	0/0	.|.	0|0	.|.	0|0	0/0	0/0	0/0
Cq1A	46565660	Cq1A:46565660	G	A	9951.47	PASS	.	GT	0|0	0|0	0/0	./.	./.	0/0	0|0	0/0	0/0	0|0	0|0	0/0	0/0	0|0	0/0	./.	0|0	0/0	./.	1/1	0/0	0/0	./.	0/0	0/0	./.	0|0	0|0	0/0	0/0	0|0	0/0	0/0	0/0	0/0	0/0	0/0	./.	0/0	0/0	./.	0/0	.|.	0|0	0/0	0/0	0/0	0/0	0/0	0/0	.|.	0|0	0|0	0|0	./.	0/0	0/0
Cq1A	46602284	Cq1A:46602284	G	A	796.9	PASS	.	GT	0|0	0|0	0/0	./.	0/0	0/0	0|0	0/0	0/0	0|0	0|0	0/0	./.	.|.	./.	0/0	0|0	0/0	0/0	0/0	0/0	0/0	0/0	0/0	0/0	./.	0|0	0|0	0/0	0/0	0|0	0/0	0/0	0/0	0/0	0/0	0/0	0/0	0/0	./.	0/0	0/0	0|0	0|0	0/0	0/0	0/0	0/0	0/0	./.	0|0	0|0	0|0	0|0	./.	0/0	0/1
Cq1A	46623434	Cq1A:46623434	C	A	4486.35	PASS	.	GT	0|0	0|0	0/0	1/1	0/0	0/0	0|0	0/0	0/0	.|.	0|0	0/0	0/0	0|0	./.	0/0	0|0	0/0	./.	./.	0/0	0/0	0/0	0/0	0/0	0/0	0|0	0|0	0/0	0/0	0|0	./.	0/0	0/0	0/0	0/0	0/0	0/0	0/0	0/0	0/0	0/0	0|0	0|0	./.	0/0	0/0	0/0	./.	./.	.|.	0|0	0|0	0|0	0/0	0/0	0/0
Cq1A	46639390	Cq1A:46639390	A	T	48882.2	PASS	.	GT	0|0	.|.	1/1	0/0	0/1	0/0	0|0	./.	1/1	0|0	0|0	0/1	0/0	.|.	0/0	0/0	0|0	0/0	0/0	1/1	1/1	0/1	0/0	0/0	0/0	0/0	0|0	0|0	0/0	0/0	0|0	0/0	./.	0/0	0/0	1/1	1/1	0/0	0/0	./.	./.	0/0	1|1	.|.	0/0	0/0	0/0	0/0	./.	0/0	0|0	0/1	0|0	0|0	1/1	0/0	0/0
Cq1A	46646774	Cq1A:46646774	G	A	2146.77	PASS	.	GT	0|0	0|0	0/0	0/0	0/0	0/0	0|0	0/0	0/0	0|0	0|0	0/0	0/0	0|0	0/0	0/0	0|0	0/0	0/0	0/0	0/0	0/0	./.	0/1	0/0	./.	.|.	.|.	./.	0/0	0|0	0/0	0/0	0/0	0/0	0/0	0/0	0/0	0/0	./.	0/0	0/0	0|0	0|0	0/0	0/0	0/0	0/0	./.	0/0	0|0	0/0	0|0	0|0	0/0	./.	0/0
Cq1A	46651467	Cq1A:46651467	T	C	204831	PASS	.	GT	1|1	1|1	./.	./.	0/0	1/1	1|1	0/1	1/1	1|1	1|1	1/1	0/1	1|1	./.	1/1	.|.	1/1	0/0	1/1	1/1	1/1	1/1	./.	1/1	./.	1|1	0|0	1/1	1/1	1|1	1/1	1/1	1/1	1/1	1/1	1/1	1/1	1/1	./.	0/0	1/1	1|1	1|1	1/1	1/1	1/1	1/1	./.	1/1	.|.	1/1	1|1	1|1	./.	1/1	0/0
Cq1A	46656486	Cq1A:46656486	G	T	8752.29	PASS	.	GT	0|0	0|0	0|1	0/0	./.	./.	0|0	0|1	./.	0|1	0|0	0/0	0/0	0|0	0/0	0/0	0|1	0/0	0/0	0|1	0/0	0/0	0|1	0/0	0|1	0/0	0|1	0|0	./.	0|1	0|0	0/0	0|1	0/0	0/0	0/0	0/0	0/0	0/0	0/0	./.	0/0	0|0	0|0	./.	0/0	0/0	0|1	0/0	0/0	0|0	0/0	0|0	0|1	./.	./.	0/0
Cq1A	46657591	Cq1A:46657591	A	C	1040.69	PASS	.	GT	0|0	0|0	0|0	0/0	./.	0/0	0|0	0|0	0/0	0|0	0|0	0/0	0/0	0|0	0/0	0/0	0|0	0/0	./.	0|0	0/0	0/0	0|0	0/0	0|0	0/0	.|.	0|0	0/0	0|0	.|.	0/0	0|0	0/0	0/0	0/0	0/0	./.	0/1	0/0	0/0	0/0	0|0	0|0	./.	0/0	0/0	0|0	0/0	0/0	0|0	0/0	0|0	.|.	./.	0/0	0/0
Cq1A	46658319	Cq1A:46658319	T	C	17842.8	PASS	.	GT	0|0	0|1	0|0	./.	0/0	0|1	0|0	0|1	0/0	0|0	0|1	0/0	0/0	0|1	./.	0/0	0|1	0/0	0/0	0|1	0|1	0|1	0|0	0/0	0|0	./.	0|1	0|0	0/0	0|1	0|1	0/0	0|1	0|1	0/0	0|1	0|1	0/0	0|1	./.	0/0	0|1	0|1	0|0	./.	0/0	0|1	0|1	0|1	0/0	0|0	0/0	.|.	0|0	0|1	0|1	0/0
Cq1A	46680718	Cq1A:46680718	C	T	7650.57	PASS	.	GT	.|.	0|0	0|0	0/0	0/0	.|.	0|0	.|.	0/0	0|0	0|0	./.	0/0	0|0	1/1	0/0	.|.	0/0	./.	0|0	0|0	0|0	0|0	0/0	0|0	0/0	0|0	0|0	0/0	0|0	0|0	0/0	0|0	0|0	0/0	0|0	0|0	0/0	0|0	./.	0/0	0|0	0|0	0|0	0/0	0/0	0|0	0|0	.|.	0/0	0|0	0/0	0|0	0|0	0|0	0|0	0/0
Cq1A	46680742	Cq1A:46680742	T	A	6741.4	PASS	.	GT	0|0	0|0	0|0	./.	0/0	0|0	0/1	0|0	0/1	0/1	.|.	./.	0/1	0|0	0/0	./.	0/1	0/0	0/0	0|0	0|0	0|1	0|1	0/0	0|0	0/1	0|0	0|0	0/1	0/1	0|1	0/0	0|0	0|0	0/0	0|0	0|0	0/0	0|1	./.	0/0	0|0	0|0	0|0	0/0	0/0	0/1	0|0	0|0	0/0	0|0	0/0	0|0	0|0	0|0	0|0	0/0
Cq1A	46680775	Cq1A:46680775	G	A	506.35	PASS	.	GT	0|0	0|0	0|0	./.	0/0	0|0	0/0	.|.	0/0	0/0	0|0	./.	0/0	0|0	0/0	./.	0/0	0/0	0/0	0|0	0|0	0|0	0|0	0/0	0|0	./.	0|0	0|0	0/0	0/0	0|1	0/0	0|0	0|0	0/0	0|0	0|0	0/0	0|0	./.	0/0	.|.	0|0	0|0	0/0	0/0	0/0	0|0	0|0	0/0	0|0	0/0	0|0	0|0	0|0	0|0	./.
Cq1A	46696330	Cq1A:46696330	T	A	2195.98	PASS	.	GT	0|0	0|0	0|0	0/0	0/0	0|0	0/0	0|0	0/0	./.	0|0	0/0	0/0	0|0	0/0	0/0	0/0	0/0	0/0	0|0	0|0	.|.	0|0	0/0	0|0	./.	0|0	0|0	0/0	0/0	0|0	0/0	0|0	0|0	0/0	0|0	0|1	./.	0|0	./.	0/0	0|0	.|.	0|0	0/0	0/0	0/0	0|0	0|0	0/0	0|0	0/0	0|0	0|1	.|.	0|0	0/0
Cq1A	46696423	Cq1A:46696423	T	G	2364.92	PASS	.	GT	0/1	0|0	.|.	0/0	0/0	0|0	0/0	0|0	0/0	0/0	0|0	./.	0/0	0|0	./.	0/1	0/0	0/0	0/0	.|.	0|0	0|0	0|0	0/0	0|0	./.	.|.	0|0	0/0	0/0	0|0	0/0	0/1	.|.	0/0	0|0	0/1	0/0	0|0	0/0	0/0	0|0	0|0	0|0	0/1	0/0	0/0	.|.	0|0	0/0	.|.	0/0	0|0	0/1	.|.	.|.	0/0
Cq1A	46697665	Cq1A:46697665	G	T	4128.88	PASS	.	GT	0/0	.|.	0|0	0/0	0/0	0|0	0/0	0|0	0/0	0/0	0|0	0/0	0/0	0|0	./.	0/0	0/0	0/0	./.	0|0	0|0	0|0	0|0	0/0	0|0	./.	0|0	0|0	./.	0/0	0|0	0/0	0/0	0|0	0/0	0|0	0/0	./.	0|0	./.	0/0	0|0	0|0	0|0	0/0	0/0	0/0	0|0	.|.	0/0	0|0	0/0	1|1	./.	.|.	0|0	0/0
Cq1A	46697702	Cq1A:46697702	G	A	91809.9	PASS	.	GT	1/1	.|.	0|0	1/1	0/0	1|1	0/0	1|1	0/0	1/1	1|1	0/0	0/0	.|.	0/0	0/0	1/1	./.	./.	0|0	0|0	0|0	0/1	0/1	1|1	./.	1|1	0|0	0/0	1/1	1|1	0/1	1/1	1|1	1/1	0|0	0/0	./.	1|1	./.	0/1	0|0	0|0	1|1	1/1	0/0	./.	0/1	.|.	0/0	1|1	0/1	0|0	1/1	.|.	1|1	./.
Cq1A	46711930	Cq1A:46711930	A	G	57090.3	PASS	.	GT	0/0	0|1	0|1	0|1	0|1	0|0	0|1	0|1	0/0	0/0	.|.	0/0	0|1	0|1	./.	0/0	0|1	0|1	0/0	0|0	0|0	.|.	0/0	0/0	0|0	./.	0|0	0|0	0/0	0/0	0|1	0/0	0/0	.|.	0/0	0|1	0|1	0/0	0|0	0/0	0|1	0|0	0|1	0|1	0|1	0|1	0|1	0|1	0|1	0|1	.|.	0|1	0|0	0/0	.|.	.|.	0/0
Cq1A	46744993	Cq1A:46744993	A	T	3893.16	PASS	.	GT	0/0	0|0	.|.	.|.	0|0	0|0	0|0	0|0	0/0	0/0	0|0	./.	0|0	.|.	0/0	0/0	0|0	0|0	./.	0|0	0|0	.|.	0/0	0/0	0|0	./.	0|0	0|0	0/0	0/0	0|0	0/0	0/0	0|0	1/1	0|0	0|0	0/0	0|0	./.	0|0	0|0	0|0	0|0	.|.	0|0	0|0	0|0	0|0	0|0	.|.	0/1	0|0	0/0	0|0	0|0	0/0
Cq1A	46767465	Cq1A:46767465	C	T	128.24	PASS	.	GT	0/0	0|0	.|.	.|.	0|0	0|0	0|0	0|0	0/0	./.	0|0	0/0	0|0	0|0	./.	0/0	0|0	0|0	0/0	0|0	0|0	0|0	0/0	0/0	0|0	./.	.|.	0|0	0/0	0/0	0|0	0/0	0/0	0|0	0/0	0|0	0|0	0/0	.|.	./.	0|0	0/1	0|0	0|0	.|.	0|0	0|0	0|0	0|0	0|0	0|0	0/0	0|0	0/0	0|0	0|0	./.
Cq1A	46767518	Cq1A:46767518	T	G	46.65	PASS	.	GT	0/0	0|0	0|0	.|.	0|0	0|0	0|0	0|0	0/0	0/0	0|0	0/0	0|0	0|0	./.	0/0	0|0	0|0	0/0	0|0	0|0	.|.	0/0	0/0	0|0	./.	.|.	0|0	0/0	0/0	0|0	./.	0/0	.|.	0/0	0|0	0|0	0/0	.|.	0/0	0|0	0/0	0|0	0|0	0|0	0|0	0|0	0|0	0|0	0|0	0|0	0/0	0|0	0/0	.|.	0/1	./.
Cq1A	46780009	Cq1A:46780009	C	T	186.19	PASS	.	GT	0/0	0|0	0|0	.|.	0|0	0|0	.|.	0|0	0/0	0/0	0|0	./.	0|0	0|0	./.	0/1	0|0	0|0	0/0	0|0	0|0	0|0	./.	0/0	0|0	./.	0|0	0|0	0/0	0/0	.|.	0/0	0/0	0|0	0/0	0|0	0|0	0/0	0|0	0/0	.|.	0/0	0|0	.|.	0|0	0|0	0|0	0|0	0|0	0|0	0|0	0/0	.|.	0/0	.|.	0/0	0/0
Cq1A	46783388	Cq1A:46783388	G	T	10413.1	PASS	.	GT	0/1	0|0	0/1	.|.	.|.	0|0	0|0	0|0	0/0	0/0	0|0	0/1	0|0	0/1	./.	0/0	0/1	.|.	0/0	0|0	0|0	0|0	0/0	./.	0/1	./.	0/1	0|0	0/0	./.	0/1	0/0	0/0	0|0	0|1	0|0	0|0	0/0	0/1	0/0	0|0	0/0	0/1	0/1	0|0	0|0	0|0	.|.	0/1	0|0	.|.	0/0	0|0	0/1	.|.	0/0	./.
Cq1A	46793412	Cq1A:46793412	G	A	62532.8	PASS	.	GT	./.	1|1	1/1	.|.	0|0	1|1	0|0	1|1	./.	1/1	1|1	1/1	.|.	0/0	0/0	0/0	1/1	0|0	0/0	0/1	1|1	.|.	0/1	0/0	0/1	0/0	1/1	0|0	0/0	0/1	1/1	1/1	0/0	1|1	0/1	1|1	1|1	0/0	1/1	0/0	0|0	0/0	1/1	0/1	.|.	0|0	1|1	.|.	0/0	0|0	.|.	0/0	0|0	1/1	.|.	./.	./.
Cq1A	46795531	Cq1A:46795531	G	T	22538.3	PASS	.	GT	0/0	0|0	0/0	0|0	.|.	0|0	.|.	0|0	0/0	0/0	0|0	0/0	0|0	0/0	0/0	1/1	0/0	0|0	0/0	0/0	0|0	0|0	0/1	0/1	0/1	1/1	0/0	0|0	0/0	0/0	0/0	0/0	0/0	.|.	0/0	0|0	0|0	0/0	./.	./.	0|0	1/1	0/0	./.	0|0	0|0	0|0	0/1	0/0	.|.	.|.	0/0	1|1	0/0	0|0	./.	./.
Cq1A	46820096	Cq1A:46820096	A	C	107334	PASS	.	GT	0/0	1|1	./.	0/1	0|0	1|1	.|.	1|1	1/1	1/1	1|1	1/1	0|0	0/0	1/1	1/1	0/1	0|0	./.	1/1	1|1	0/1	1/1	0/1	./.	./.	1/1	0|0	1/1	1/1	1/1	1/1	0/0	.|.	0/0	1|1	1|1	0/0	1/1	./.	0/1	1/1	0/0	1/1	0/1	1|1	0/1	1/1	0/0	.|.	.|.	./.	1|1	1/1	1|1	./.	0/0
Cq1A	46847929	Cq1A:46847929	A	G	8508.59	PASS	.	GT	0/0	0|0	0/0	./.	0|0	.|.	0|0	0|0	0/0	0/0	0|0	0/0	0|0	./.	0/0	0/0	0/0	.|.	./.	1/1	0|0	0/0	0/0	0/0	0/0	./.	0/0	0|0	0/0	./.	0/0	0/0	0/0	.|.	0/0	0|0	0|0	0/0	0/0	0/0	0/0	0/0	0/0	./.	./.	0|0	0/0	0/0	0/0	0|0	0|0	0/0	0|0	0/0	0|0	0/0	./.
Cq1A	46849066	Cq1A:46849066	C	T	6986.23	PASS	.	GT	0/0	0|0	0/0	./.	0|0	0|0	0|0	0|0	0/0	0/0	0|0	0/0	0|0	0/0	0/0	0/0	0/0	0|0	0/0	0/0	0|0	./.	0/0	0/0	0/0	./.	0/0	0|0	./.	0/0	0/0	./.	./.	.|.	0/0	0|0	0|0	0/0	0/0	0/0	0/0	0/0	1/1	./.	0/0	.|.	0/0	0/0	./.	0|0	0|0	0/0	0|0	0/0	0|0	0/0	0/0
Cq1A	46860064	Cq1A:46860064	T	C	77.45	PASS	.	GT	0/0	0|0	0/0	0/0	0|0	0|0	0|0	0|0	0/0	0/0	0|0	0/0	0|1	0/0	./.	0/0	0/0	0|0	0/0	0/0	0|0	0/0	0/0	0/0	./.	./.	0/0	0|0	./.	0/0	0/0	0/0	0/0	.|.	0/0	0|0	0|0	./.	0/0	./.	0/0	0/0	0/0	./.	0/0	0|0	0/0	0/0	0/0	0|0	0|0	0/0	0|0	0/0	.|.	0/0	./.
Cq1A	46868482	Cq1A:46868482	T	A	75992.6	PASS	.	GT	1/1	0|0	0/0	./.	0|0	0|0	0|0	0|0	./.	0/0	0|0	0/0	0|0	1/1	./.	1/1	0/0	.|.	0/0	0/0	0|0	0/0	1/1	0/1	0/0	./.	0/0	0|0	0/0	0/0	0/0	0/0	0/1	0|0	1/1	0|0	0|0	1/1	0/0	./.	./.	1/1	0/0	0/0	0/1	.|.	0/0	0/1	./.	0|0	1|1	1/1	1|1	0/0	.|.	1/1	0/0
Cq1A	46875137	Cq1A:46875137	G	T	2115.12	PASS	.	GT	0/0	0|0	0|1	0/0	0|0	.|.	.|.	0|0	./.	0/0	0|0	0/0	0|0	0/0	./.	0/0	0/0	0|0	0/0	0/0	0|0	0/0	0/0	0/0	0/1	./.	0/0	0|0	0/0	0/0	0/0	0/0	./.	0|0	0/0	0|0	0|1	0|1	0/0	0/0	0/0	0/0	0/0	0/0	0/0	0|0	0/0	0/0	0|1	0|0	.|.	./.	0|0	./.	0|0	0/0	0/0
Cq1A	46883136	Cq1A:46883136	T	C	176.28	PASS	.	GT	0/0	.|.	0|0	./.	0|0	0|0	0|0	0|0	./.	0/0	.|.	0/0	0|0	0/0	0/0	0/0	0/0	0|0	0/0	0/0	0|0	0/0	0|1	0/0	0/0	0/0	./.	0|0	0/0	0/0	0/0	0/0	./.	0|0	0/0	0|0	0|0	0|0	0/0	./.	0/0	0/0	0/0	0/0	0/0	0|0	0/0	0/0	.|.	0|0	0|0	0/0	0|0	0/0	.|.	0/0	0/0
Cq1A	46884842	Cq1A:46884842	C	A	12403.4	PASS	.	GT	0/0	0|0	0|0	./.	0|0	0|0	.|.	.|.	0/0	./.	0|0	0/0	0|0	0/0	1/1	0/0	0/0	0|0	0/0	0/0	0|0	0/0	0|0	0/0	0/0	./.	0/0	0|0	1/1	./.	0/0	0/0	0/0	.|.	0/0	0|0	0|0	.|.	./.	0/1	0/0	0/0	0/0	0/0	0/0	1|1	0/0	0/0	0|0	0|0	.|.	0/0	0|0	0/0	0|0	0/0	./.
Cq1A	46902305	Cq1A:46902305	G	A	23968.6	PASS	.	GT	0/0	1|1	.|.	./.	0|0	1|1	0|0	0|0	./.	1/1	0|0	0/0	0|0	0/0	0/0	0/0	0/0	.|.	0/0	0/0	0|0	0/0	.|.	0/0	0/0	0/0	0/0	0|0	0/0	1/1	0/0	1/1	0/0	.|.	0/1	0|0	0|0	0|0	0/0	0/0	./.	0/0	0/0	1/1	0/1	0|0	0/0	0/0	0|0	0|0	.|.	0/0	0|0	./.	.|.	0/0	0/0
Cq1A	46906890	Cq1A:46906890	T	C	34238.2	PASS	.	GT	1/1	0|0	0|0	./.	0|0	.|.	0|0	0|0	0/0	0/0	.|.	0/0	0|0	1/1	./.	0/0	0/0	.|.	0/0	0/1	0|0	0/0	0|0	0/0	0/0	./.	0/0	0|0	0/0	0/0	0/0	0/0	1/1	0|0	0/1	0|0	0|0	1|1	0/0	./.	0/0	0/0	0/0	0/0	0/1	.|.	0/0	./.	0/1	0|0	.|.	1/1	0|0	0/0	0|0	./.	0/0
Cq1A	46925007	Cq1A:46925007	T	A	37312.1	PASS	.	GT	0/0	.|.	0|0	0/0	0|0	.|.	0|0	0|0	0/0	0/0	.|.	0/0	0|0	0/0	./.	./.	0/0	0|0	0/0	0|1	0|0	0|1	0|0	0/0	0/0	0/0	0/0	0|0	0/0	0/0	0/0	0/0	0/0	0|0	0|1	0|0	0|0	0|0	0/0	./.	0/0	0/0	0/0	./.	0/0	0|0	0/0	0/0	0/0	0|0	0|0	0/0	0|0	0/0	0|0	0/0	0/0
Cq1A	46932661	Cq1A:46932661	G	A	2962.57	PASS	.	GT	0/0	0|0	0|0	0/0	0|0	0|1	.|.	0|0	./.	0/0	0|0	0/0	0|0	0/0	0/0	0/0	0/0	0|0	0/0	0|0	0|0	0|0	0|0	0/0	0/0	./.	0/0	0|0	0/0	0/0	0/0	0/0	0/0	0|0	0|1	0|0	0|0	0|0	0/0	./.	0/0	0/0	./.	0/0	0/0	0|0	0/0	0/0	0/0	0|0	0|0	0/0	0|0	0/0	.|.	0/0	0/0
Cq1A	46942896	Cq1A:46942896	C	T	81905.7	PASS	.	GT	1/1	1|1	0|0	1/1	.|.	1|1	0|0	1|1	0/0	1/1	1|1	0/1	0|0	1/1	0/0	./.	1/1	0|0	./.	0|0	0|0	0|0	0/1	0/0	1/1	0/0	1/1	0|0	0/0	1/1	1/1	1/1	1/1	1|1	1|1	0|0	0|0	1|1	1/1	0/0	0/0	0/0	0/0	1/1	./.	0|0	1/1	0/1	1/1	0|0	.|.	1/1	0|0	1/1	.|.	./.	0/0
Cq1A	46969811	Cq1A:46969811	G	A	15289.8	PASS	.	GT	0/0	0|0	.|.	./.	1|1	0|0	1|1	0|0	0/0	0/0	0|0	0/0	0|0	0/0	0/0	0/0	0/0	.|.	0/0	0|0	0|0	.|.	0/0	0/0	0/0	./.	0/0	0|0	0/0	./.	0/0	0/0	0/0	0|0	0|0	0|0	0|0	0|0	0/0	./.	0/0	0/0	0/0	0/0	0/0	0|0	0/0	0/0	0/0	.|.	.|.	0/0	.|.	0/0	.|.	0/0	0/0
Cq1A	46971170	Cq1A:46971170	A	C	42419.9	PASS	.	GT	0/0	0|0	0|0	0/0	0|0	0|0	.|.	0|0	0/0	0|1	.|.	./.	0|0	0/0	0/0	1/1	0/0	0|0	./.	0|1	0|0	0|0	0|1	0|1	0/0	1/1	0/0	0|0	0/0	0/0	0/0	0/0	0/0	.|.	0|0	0|0	0|0	0|0	0/0	./.	0/0	0|1	0/0	0/0	0/0	0|0	0/0	0|1	0/0	.|.	0|0	0/0	1|1	0/0	0|0	0/0	0/0
Cq1A	46994873	Cq1A:46994873	T	C	10876	PASS	.	GT	0/0	0|0	0|0	0/0	.|.	0|0	0|0	0|0	./.	0|0	0|0	0/0	0|0	0/0	0/0	0/0	0/0	0|0	./.	0|0	0|0	0|0	0/1	0|0	0/0	./.	./.	0|0	0/0	0/0	./.	0/0	0/0	0|0	0|0	0|0	.|.	0|0	0/0	./.	./.	1|1	0/0	0/0	./.	0|0	0/0	0/1	0/0	0|0	.|.	0/0	1|1	0/0	0|0	0/0	0/0
Cq1A	46998827	Cq1A:46998827	A	G	11676.5	PASS	.	GT	0/0	0|0	0|0	./.	0|0	0|0	0|0	0|0	0/0	.|.	0|0	0/0	0|0	0/0	0/0	./.	./.	0|0	0/0	0|0	0|0	0|0	./.	.|.	0/0	./.	0/0	0|0	0/0	0/0	./.	0/0	0/0	0|0	0|0	0|0	0|0	0|0	0/0	0/0	0/0	0|0	1/1	0/0	0/0	0|0	0/0	0/0	./.	0|0	0|0	0/1	0|0	0/0	.|.	0/0	0/0
Cq1A	46999081	Cq1A:46999081	T	C	223140	PASS	.	GT	1/1	1|1	1|1	./.	.|.	1|1	1|1	1|1	./.	.|.	1|1	1/1	0|0	1/1	./.	1/1	1/1	1|1	0/0	1|1	1|1	1|1	1/1	0/1	1/1	./.	1/1	0|0	1/1	./.	1/1	1/1	./.	1|1	1|1	1|1	1|1	1|1	1/1	0/0	./.	1|1	1/1	1/1	1/1	1|1	1/1	1/1	1/1	1|1	.|.	1/1	1|1	1/1	1|1	1/1	0/0
Cq1A	47004402	Cq1A:47004402	G	A	95444.4	PASS	.	GT	0|1	0|0	0|1	./.	0|0	0|1	.|.	0|1	./.	0|1	0|1	0/0	0|0	0|1	0/0	0|1	0|1	0|0	0|1	0|1	0|1	0|0	0/0	0/0	0|1	0/0	0|1	.|.	0|1	0|1	0|1	0|1	0|1	0|1	0|1	0|1	0|1	0|0	0|1	./.	./.	.|.	0|1	0|1	0/0	0|0	0|1	0|1	0|1	0|0	0|0	0|1	0|1	./.	.|.	0|1	0|1
Cq1A	47012475	Cq1A:47012475	G	A	93100	PASS	.	GT	1|1	0|0	1|1	./.	0|0	0|0	.|.	0|0	1/1	0|0	0|0	1/1	.|.	1|1	0/0	1|1	0|0	0|0	0|0	0/1	1|1	0|0	0/1	0/1	0|0	./.	0|0	0|0	0|0	0|0	0|0	0|0	1|1	0|0	.|.	1|1	1|1	1|1	1|1	0/0	0/0	0|0	1|1	0|0	0/0	0|0	0|0	0/1	1|1	0|0	.|.	0|0	0|0	0/0	.|.	0|0	0|0
Cq1A	47044465	Cq1A:47044465	T	C	54331.1	PASS	.	GT	0|0	0|0	0/1	./.	0|0	0/1	.|.	0/1	0/1	0|0	.|.	0/0	0|0	0/1	./.	0/1	0/1	0|0	0|0	0/0	0|0	.|.	0/1	./.	.|.	./.	0/1	0/1	0|0	0/1	0/1	0|0	0|1	0/1	0/1	0/1	0/1	0|1	0|1	./.	0/1	0/1	0/1	0|0	0/0	0|0	0|1	0/1	0|1	.|.	0/1	0/1	0/1	0/1	0/1	0|1	.|.
Cq1A	47044469	Cq1A:47044469	C	A	11116.4	PASS	.	GT	0|0	0|0	0/0	./.	0|0	0/0	.|.	0/0	0/0	0|0	.|.	0/0	0|0	0/0	./.	0/0	0/0	0|0	0|0	0/0	0|0	.|.	0/0	./.	.|.	./.	0/0	0/0	0|0	./.	0/0	0|0	0|1	0/0	0/0	0/0	0/0	0|1	0|1	./.	0/0	0/0	0/0	0|0	0/0	0|0	0|1	0/0	0|1	.|.	0/0	0/0	0/0	0/0	0/0	0|1	0|0
Cq1A	47044515	Cq1A:47044515	C	T	26923.1	PASS	.	GT	0|0	0|0	0/1	./.	0/1	0/1	.|.	0/1	0/1	0|0	.|.	0/1	0|0	0/1	./.	0/0	0/1	0|0	0|0	0/1	.|.	0|0	0/1	./.	0|0	./.	0/1	0/1	0|0	0/0	0/1	0|0	0/1	0/1	0/1	0/1	0/1	0/1	0|0	./.	./.	0/1	0/1	0|0	0/0	0|0	0|0	0/0	0|0	0|0	./.	0/1	0/0	0/0	0/0	0|0	0|0
Cq1A	47052879	Cq1A:47052879	C	G	2661.44	PASS	.	GT	0|0	0|0	0/0	1/1	0/0	0/0	0|0	0/0	0/0	0|0	0|0	0/0	0|0	0/0	0/0	0/0	0/0	0|0	0|0	0/0	0|0	0|0	0/0	0/0	0|0	./.	./.	0/0	0|0	0/0	./.	0|0	0/0	./.	0/0	0/0	0/0	0/0	0|0	0/0	0/0	0/0	0/0	0|0	0/0	0|0	0|0	0/0	0|0	0|0	./.	0/0	0/0	0/0	0/0	0|0	0|0
Cq1A	47059756	Cq1A:47059756	G	T	172.09	PASS	.	GT	0|0	0|0	0/0	0/0	./.	0/0	0|0	./.	0/0	0|0	0|0	0/0	0|0	0/1	0/0	0/0	0/0	0|0	0|0	0/0	0|0	0|0	0/0	0/0	0|0	./.	0/0	0/0	0|0	0/0	0/0	0|0	0/0	./.	0/0	0/0	0/0	0/0	0|0	0/0	0/0	0/0	0/0	.|.	0/0	.|.	0|0	0/0	0|0	0|0	0/0	0/0	0/0	0/0	./.	0|0	.|.
Cq1A	47059791	Cq1A:47059791	T	A	4646.79	PASS	.	GT	0|0	0|0	0/0	0/0	./.	0/0	0|0	0/0	0/0	0|0	.|.	0/0	0|0	0/0	0/0	0/0	0/0	0|0	0|0	0/0	0|0	.|.	0/0	0/0	.|.	0/0	0/0	0/0	0|0	./.	0/0	0|0	0/0	./.	0/0	0/0	0/0	0/0	0|0	0/0	./.	0/0	0/0	.|.	0/0	.|.	0|0	0/0	.|.	.|.	0/0	0/0	0/0	0/0	0|1	0|0	0|0
Cq1A	47069266	Cq1A:47069266	A	T	80153.8	PASS	.	GT	0|0	0|0	0/1	./.	./.	0/0	0|0	1/1	1/1	0|0	1|1	1/1	0|0	0/0	./.	1/1	1/1	0|0	0|0	1/1	1|1	0|0	0/1	0/1	1|1	1/1	0/0	./.	0|0	0/0	0/0	0|0	0/0	0/1	0/0	1/1	1/1	0/0	0|0	./.	0/0	1/1	0/0	0|0	./.	0|0	1|1	0/1	0|0	0|0	./.	1/1	1/1	0/0	1|1	0|0	.|.
Cq1A	47071456	Cq1A:47071456	C	A	796.59	PASS	.	GT	0|0	0|0	./.	./.	0/0	0/0	0|0	0/0	0/0	0|0	0|0	0/0	0|0	0/0	0/0	0/0	0/0	0|0	0|0	0/0	0|0	0|0	0/0	0/0	0|0	./.	./.	0/0	0|0	0/0	0/0	0|0	0/0	./.	./.	0/0	0/0	0/0	0|0	0/0	0/0	0/0	./.	0|0	0/1	0|0	0|0	0/0	0|0	0|0	./.	./.	0/0	0/0	.|.	0|0	0|0
Cq1A	47076579	Cq1A:47076579	T	C	125671	PASS	.	GT	.|.	1|1	1/1	./.	0/0	./.	0|0	0/1	1/1	1|1	1|1	./.	0|0	./.	0/0	1/1	1/1	0|0	0|0	1/1	1|1	0|0	0/1	0/1	1|1	./.	1/1	0/0	0|0	1/1	1/1	1|1	1/1	./.	0/1	1/1	1/1	1/1	0|0	0/0	0/0	./.	./.	0/1	1/1	0|0	1|1	0/1	1|1	0|1	./.	1/1	0/0	1/1	1|1	.|.	0|0
Cq1A	47098600	Cq1A:47098600	C	T	77435.5	PASS	.	GT	1|1	1|1	0/0	0/0	0/0	1/1	0|0	1/1	./.	1|1	1|1	0/0	0|0	1/1	0/0	0/0	1/1	0|0	.|.	0/0	0|0	0|0	0/1	0/0	1|1	./.	1/1	0/0	0|0	1/1	1/1	.|.	1/1	./.	0|1	0/0	0/0	1/1	1|1	./.	./.	0/0	0/0	0|1	1/1	.|.	1|1	0|1	1|1	.|.	./.	1/1	0/0	1/1	0|0	1|1	.|.
Cq1A	47099008	Cq1A:47099008	C	T	53371.3	PASS	.	GT	.|.	0|0	1/1	1/1	0/0	0/0	.|.	0/0	1/1	.|.	0|0	1/1	0|0	0/0	./.	1/1	0/0	.|.	0|0	1/1	1|1	0|0	0/1	0/1	0|0	./.	0/0	0/0	0|0	./.	0/0	0|0	0/0	./.	0|0	1/1	1/1	0/0	0|0	0/0	0/0	1/1	0/0	0|0	0/0	0|0	0|0	.|.	.|.	.|.	0/0	0/0	1/1	0/0	1|1	0|0	0|0
Cq1A	47099039	Cq1A:47099039	C	T	26011.4	PASS	.	GT	0|0	0|0	0/0	0/0	0/0	0/0	0|0	0/0	0/0	.|.	0|0	0/0	0|0	0/0	./.	0/0	0/0	0|0	.|.	0/0	0|0	0|0	0/0	0/0	0|0	./.	0/0	0/0	0|0	./.	0/0	0|0	0/0	./.	0/1	0/0	0/0	0/0	0|0	0/0	0/0	0/0	0/0	.|.	./.	0|0	0|0	.|.	.|.	0|0	./.	0/0	0/0	0/0	0|0	0|0	0|0
Cq1A	47121689	Cq1A:47121689	T	G	107057	PASS	.	GT	0|0	0|1	0/0	0|1	0|1	0|1	0|1	0/0	0|1	0|1	0|1	0|1	0|1	0|1	0|1	0|1	0|1	0|1	0|1	0|1	0|1	0|1	0|1	./.	0|0	0/0	0|1	0|1	0|1	0|1	0|1	0|0	0|1	./.	./.	0|1	0|1	0|1	0|1	./.	0|1	0|1	0/0	0|1	0|1	1|1	.|.	0|1	0|1	.|.	0|1	0|1	0/0	0/0	.|.	0|1	0|0
Cq1A	47129505	Cq1A:47129505	G	A	8252.42	PASS	.	GT	0|0	0|0	./.	.|.	0|0	0|0	.|.	0/0	0|0	0|0	0|0	0|0	0|0	0|0	0|0	0|0	0|0	0|0	0|0	0|0	0|0	0|0	0|0	0/0	0|0	0/0	0|0	0|0	0|0	0|0	0|0	.|.	0|0	0/0	0/0	0|0	0|0	0|0	0|0	./.	0|0	0|0	0/0	0|0	0|0	0|0	0|0	0|0	0|0	0|0	.|.	0|0	0/0	0/0	.|.	.|.	0/1
Cq1A	47134884	Cq1A:47134884	T	C	1426.4	PASS	.	GT	.|.	0/1	0/0	.|.	.|.	0|0	.|.	0/0	0|0	.|.	0|0	0|0	0|0	0|0	.|.	0|0	0|0	0|0	0|0	0|0	0|0	0|0	0|0	0/0	.|.	./.	0|0	0|0	0|0	0|0	0|0	0|0	.|.	0/0	0/0	0|0	0|0	0|0	0|0	0/0	0|0	0|0	0/0	0|0	0|0	0|0	0|0	0|0	0|0	0|0	0|0	0|0	0/0	./.	0|0	0|0	./.
Cq1A	47143650	Cq1A:47143650	A	G	416.28	PASS	.	GT	.|.	0/0	0/0	0|0	0|0	0|0	0|0	./.	.|.	0|0	0|0	0|0	0|0	0|0	0|0	0|0	0|0	0|0	0|0	0|0	0|0	.|.	0|0	0/0	.|.	0/0	0|0	0|0	0|0	.|.	0|0	.|.	0|0	0/0	0/0	0|0	0|0	0|0	0|0	./.	0|0	0|0	0/0	.|.	0|0	.|.	0|0	0|0	0|0	0|0	.|.	0|0	0/0	0/0	0|0	1|1	0/0
Cq1A	47156770	Cq1A:47156770	G	A	9037.15	PASS	.	GT	0|0	0/0	0/0	.|.	0|0	0|0	0|0	0/0	0|0	0|0	1|1	0|0	0|0	0|0	.|.	0|0	0|0	0|0	0|0	0|0	0|0	.|.	0|0	0/0	0|0	0/0	.|.	0|0	0|0	.|.	0|0	0|0	0|0	0/0	0/0	0|0	0|0	0|0	0|0	./.	0|0	.|.	0/0	0|0	0|0	.|.	0|0	0|0	0|0	0|0	.|.	.|.	0/0	0/0	0|0	0|0	0/0
Cq1A	47156921	Cq1A:47156921	G	A	2262.48	PASS	.	GT	0|0	./.	0/0	.|.	0|0	0|0	0|0	0/0	0|0	0|0	0|0	0|0	0|0	0|0	0|0	0|0	0|0	0|0	0|0	0/1	0|0	0|0	0|0	0/0	0|0	./.	0|0	0|0	0|0	0|0	0|0	0|0	0|0	0/0	0/0	0|0	0|0	0|0	0|0	./.	0|0	0|0	0/0	.|.	0|0	0|0	0|0	0|0	.|.	0|0	0|0	0|0	0/0	0/0	0|0	0|0	0/0
Cq1A	47160851	Cq1A:47160851	C	T	8012.45	PASS	.	GT	0|0	0/0	./.	0|0	0|0	0|0	0|0	0/0	0|0	0|0	0|0	0|0	0|0	0|0	0|0	0/1	0|0	0|0	.|.	0/0	0|0	0|0	0|0	0/0	0|0	0/0	0|0	0|0	0|0	0|0	0|0	0|0	.|.	./.	0/0	0|0	0|0	0|0	0|0	0/0	0|0	0|0	0/0	.|.	0|0	0|0	0|0	.|.	.|.	0|0	0|0	0|0	./.	0/0	0|0	.|.	0/0
Cq1A	47174132	Cq1A:47174132	A	G	1438.56	PASS	.	GT	0|0	0/0	0/0	.|.	0|0	0|0	.|.	0/0	0|0	0|0	0|0	0|0	.|.	0|0	0|0	0/0	0|0	0|0	0|0	0/0	0|0	0|0	0|0	0/0	0|0	0|1	0|0	0|0	0|0	0|0	0|0	0|0	0|0	0/0	0/0	0|1	0|0	0|0	0|0	./.	0|0	0|0	0/0	0|0	0|0	0|0	0|0	0|1	0|0	0|0	.|.	0|0	0/0	0/0	.|.	.|.	0/0
Cq1A	47174206	Cq1A:47174206	C	T	2087.11	PASS	.	GT	0|0	0/0	./.	.|.	0|0	0|0	0|0	0/0	0|0	0|0	0|0	0|0	0|0	0|0	0|0	0/0	0|0	0|0	.|.	0/0	0|0	0|0	.|.	0/0	0|0	.|.	0|0	0|0	0|0	0|0	0|0	0|0	0|0	0/0	0/0	0|0	0|0	0|0	0|0	./.	0|0	0|0	0/0	0|0	0|0	0|0	0|0	0/1	0|0	0|0	.|.	0|0	0/0	0/0	.|.	0|0	0/0
Cq1A	47196284	Cq1A:47196284	A	G	501.34	PASS	.	GT	0|0	0/0	0/0	.|.	0|0	0|0	0|0	0/0	.|.	0|0	0|0	0|0	0|0	0|0	.|.	0/0	0|0	0|0	.|.	0/0	0|0	0|0	0|0	0/0	0|0	.|.	0|1	.|.	0|0	0|0	.|.	0|0	0|1	0/0	0/0	0|0	0|0	.|.	0|0	./.	.|.	0|0	0/0	0|0	0|0	0|0	0|0	0/0	0|0	0|0	0|0	0|0	./.	0/0	0|0	0|0	0/0
Cq1A	47204697	Cq1A:47204697	T	A	1023.16	PASS	.	GT	0|1	0/0	0/0	0|0	0|0	.|.	0|0	0/0	0|0	0|0	0|0	0|0	.|.	0|0	0|0	0/0	0|0	0|0	0|0	0/0	0|0	0|0	0|0	0/0	0|0	.|.	0|0	0|0	0|0	0|0	0|0	0|0	0|0	0/0	0/0	0|0	0|0	0|0	0|0	./.	0|0	0|0	./.	0|0	.|.	0|0	0|0	0/0	.|.	0|0	0|0	0|0	0/0	0/0	.|.	0|0	0/0
Cq1A	47240803	Cq1A:47240803	A	T	2259.76	PASS	.	GT	.|.	0/0	0/0	.|.	0|0	.|.	0|0	0/0	0|0	0|0	0|0	.|.	1|1	0|0	0|0	0/0	0|0	0|0	0|0	0/0	0|0	0|0	.|.	0/1	0|0	.|.	.|.	0|0	0|0	0|0	0|0	0|0	.|.	0/0	0/0	0|0	0|0	0|0	0|0	0/0	0|0	0|0	0/0	0|0	0|0	0|0	.|.	0/0	.|.	0|0	0|0	0|0	0/0	0/0	.|.	0|0	0/0
Cq1A	47282794	Cq1A:47282794	T	C	36.06	PASS	.	GT	.|.	0/0	0/0	.|.	0|0	0|0	0|0	0/0	0|0	0|0	0|0	.|.	0|0	0|0	0|0	0/0	0|0	0|0	0|0	0/0	0|0	0|0	.|.	0/0	0|0	.|.	0|0	.|.	0|0	0|0	0|0	0|0	0|0	0/0	0/0	0|0	0|0	0|0	0|0	0/0	0|0	0|0	0/0	.|.	0|0	0|0	.|.	0/0	0|0	.|.	0|0	0|0	0/0	0|1	0|0	0|0	0/0
Cq1A	47294395	Cq1A:47294395	G	C	10879.4	PASS	.	GT	0|0	0/0	0/0	.|.	0|0	0|0	0|0	0/1	0|0	.|.	1|1	0|0	.|.	0|0	0|0	0/0	1|1	.|.	0|0	0/0	0|0	0|0	0|0	0/0	1|1	0|0	0|0	0|0	0|0	0|0	0|0	0|0	0|0	0/0	0/0	0|0	0|0	0|0	0|0	./.	0|0	0|0	0/0	0|0	0|0	0|0	0/1	./.	.|.	0|0	.|.	0|0	0/0	0/1	.|.	0|0	./.
Cq1A	47295806	Cq1A:47295806	A	T	7844.17	PASS	.	GT	0|0	0/0	0/0	0|0	0|0	0|0	0|0	./.	0|0	0|0	0|0	0|0	0|0	0|0	.|.	0/0	0|0	0|0	0|0	0/0	0|0	0|0	0|0	0/0	0|0	.|.	0|0	0|0	0|0	0|0	0|0	.|.	0|0	0/0	0/0	0|0	0|0	0|0	0|0	0/0	.|.	0|0	1/1	0|0	0|0	0|0	0/0	0/0	0|0	0|0	.|.	0|0	./.	0/0	.|.	.|.	0/0
Cq1A	47301150	Cq1A:47301150	A	G	1571.7	PASS	.	GT	0|0	0/0	0/0	0|0	0|0	0|0	0|0	./.	0|0	.|.	0|0	.|.	0|0	0|0	0|0	./.	0|0	.|.	0|0	0/0	0|0	0|0	0|0	0|1	0|0	.|.	0|0	0|0	0|0	.|.	0|0	0|0	0|0	0/0	0/0	0|0	0|0	.|.	0|0	./.	0|0	0|0	0/0	0|0	0|0	0|0	0/0	0/0	0|0	0|0	.|.	0|0	0/0	0/0	0|0	.|.	0/0
Cq1A	47302495	Cq1A:47302495	C	G	150812	PASS	.	GT	1|1	0/1	1/1	1|1	0|0	1|1	0|0	./.	1|1	1|1	1|1	1|1	0/1	.|.	0|0	1/1	1|1	0|0	0|0	1/1	1|1	0|0	1|1	.|.	1|1	.|.	1|1	0|0	0|0	.|.	1|1	1|1	.|.	./.	0/1	1|1	.|.	.|.	1|1	0/0	.|.	1|1	0/0	1|1	1|1	0|0	1/1	0/1	0/1	0|0	.|.	1|1	1/1	1/1	1|1	1|1	0/0
Cq1A	47313172	Cq1A:47313172	G	A	13773.4	PASS	.	GT	0|0	0/0	0/0	0|0	1|1	0|0	1|1	0/0	0|0	0|0	.|.	0|0	1/1	0|0	0|0	0/0	0|0	1|1	.|.	0/0	0|0	.|.	0|0	0/1	0|0	.|.	0|0	0|0	.|.	0|0	0|0	0|0	0|0	0/0	0/0	0|0	0|0	.|.	0|0	0/0	0|0	0|0	0/0	0|0	.|.	0|0	0/0	0/0	0/0	1|1	.|.	0|0	0/0	0/0	.|.	0|0	0/0
Cq1A	47327313	Cq1A:47327313	A	G	233.51	PASS	.	GT	0|0	0/0	0/0	.|.	.|.	0|0	0|0	0/0	0|1	0|0	0|0	0|0	./.	0|0	0|0	0/0	0|0	0|0	0|0	0/0	0|0	0|0	0|0	0/0	0|0	.|.	.|.	0|0	0|0	0|0	0|0	0|0	.|.	0/0	0/0	0|0	0|0	0|0	0|0	0/0	0|0	0|0	0/0	0|0	0|0	.|.	0/0	0/0	./.	0|0	0|0	0|0	./.	0/0	0|0	0|0	0/0
Cq1A	47342416	Cq1A:47342416	G	A	1997.23	PASS	.	GT	0|0	0/0	./.	0|0	0|0	0|0	0|0	./.	0|0	0|0	0|0	0|0	0/0	0|0	0|0	0/0	0|0	0|0	0|0	1/1	0|0	0|0	0|0	0/0	0|0	.|.	0|0	0|0	0|0	.|.	0|0	0|0	0|0	0/0	0/0	0|0	0|0	0|0	0|0	0/0	0|0	0|0	0/0	0|0	0|0	0|0	0/0	0/0	0/0	0|0	.|.	0|0	0/0	0/0	.|.	.|.	0/0
Cq1A	47351914	Cq1A:47351914	T	G	1936.86	PASS	.	GT	0|0	0/0	0/0	1|1	0|0	0|0	0|0	0/0	0|0	0|0	0|0	0|0	0/0	0|0	0|0	0/0	0|0	0|0	0|0	0/0	0|0	0|0	0|0	0/0	.|.	.|.	0|0	0|0	0|0	.|.	0|0	0|0	0|0	./.	0/0	0|0	0|0	0|0	0|0	./.	0|0	0|0	0/0	0|0	0|0	0|0	0/0	0/0	./.	0|0	0|0	0|0	0/0	0/0	0|0	0|0	0/0
Cq1A	47355888	Cq1A:47355888	A	T	12495.6	PASS	.	GT	0|0	./.	0/0	.|.	0|0	0|0	0|0	0/0	0|0	0|0	0|0	0|0	0/0	0|0	.|.	./.	0|0	0|0	0|0	0/0	0|0	0|0	.|.	0/0	0|0	1|1	0|0	.|.	0|0	0|0	.|.	0|0	0|0	0/0	0/0	0|0	0|0	0|0	0|0	0/0	0|0	0/1	0/0	.|.	0|0	0|0	0/0	0/1	0/0	0|0	.|.	.|.	1/1	0/0	.|.	0|0	0/0
Cq1A	47365191	Cq1A:47365191	A	G	4070.61	PASS	.	GT	0|0	./.	./.	.|.	.|.	0|0	0|0	./.	0|0	0|0	0|0	.|.	0/0	.|.	0|0	0/0	0|0	0/1	0|0	0/0	0|0	0|0	0|0	0/0	0|0	0|0	0|0	0|0	0|0	0|0	0|0	0|0	0|0	0/0	0/0	0|0	0|0	0|0	0|0	0/0	0|0	0/0	0/0	.|.	0|0	0|0	0/0	0/0	0/0	0|0	.|.	0|0	0/0	0/0	.|.	.|.	0/0
Cq1A	47368768	Cq1A:47368768	T	A	2422.03	PASS	.	GT	0|0	0/0	0/0	0|0	0|0	0|0	0|0	0/0	.|.	0|0	.|.	.|.	0/0	0|0	.|.	0/0	0|0	0/0	0|0	0/0	0|0	0|0	0|0	0/0	0|0	.|.	.|.	0|0	0|0	0|0	0|0	0|0	0|0	0/0	0/1	0|0	0|0	0|0	0|0	0/0	0|0	0/0	0/0	0|0	0|0	.|.	0/0	./.	0/0	0|0	.|.	0|0	0/0	./.	.|.	0|0	0/0
Cq1A	47431579	Cq1A:47431579	T	C	1142.04	PASS	.	GT	0|0	0/0	./.	.|.	0|0	0|0	0|0	0/0	0|0	0|0	.|.	0|0	0/0	0|0	.|.	0/0	0|0	0/0	0|0	0/0	0|0	0|0	0|0	./.	0|0	.|.	0|0	0|0	.|.	0|0	0|0	0|0	0/1	./.	0/0	0|0	0|0	0|0	0|0	0/0	0|0	0/0	0/0	0|0	0|0	0|0	0/0	0/0	0/0	0|0	0|0	.|.	0/0	0/0	.|.	0|0	0/0
Cq1A	47437949	Cq1A:47437949	G	A	484.64	PASS	.	GT	0|0	0/0	0/0	.|.	0|0	0|0	0|0	./.	0|0	0|0	0|0	0|0	0/0	1|1	0|0	0/0	0|0	0/0	0|0	0/0	0|0	0|0	0|0	0/0	0|0	0|0	0|0	0|0	0|0	0|0	0|0	0|0	0/0	./.	0/0	0|0	0|0	0|0	.|.	./.	0|0	0/0	0/0	.|.	0|0	0|0	0/0	0/0	0/0	0|0	.|.	0|0	0/0	0/0	.|.	.|.	0/0
Cq1A	47457244	Cq1A:47457244	G	A	693.41	PASS	.	GT	0|0	0/0	0/0	.|.	0|0	0|0	0|0	0/0	0|0	0|0	0|0	0|0	0/0	0|0	0|0	0/0	0|0	0/0	0|0	0/0	0|0	0|0	0|0	0/0	0|0	0|0	0|0	0|0	0|0	0|0	0|0	0|0	0/0	0/0	0/0	0|1	0|0	0|0	0|0	0/0	0|0	0/0	0/0	0|0	.|.	0|0	0/0	0/0	./.	0|0	.|.	0|0	0/0	0/0	0|0	0|0	0/0
Cq1A	47468874	Cq1A:47468874	C	T	492.91	PASS	.	GT	0|0	0/0	0/0	0|0	0|0	0|0	0|0	0/0	0|0	0|0	0|0	0|0	0/1	0|0	0|0	0/0	0|0	0/0	0|0	0/0	0|0	0|0	0|0	0/0	0|0	0|0	0|0	0|0	0|0	0|0	0|0	0|0	0/0	./.	0/0	0|0	0|0	0|0	0|0	0/0	0|0	0/0	0/0	0|0	0|0	0|0	0/0	0/0	0/0	0|0	0|0	0|0	0/0	0/0	.|.	0|0	0/0
Cq1A	47479643	Cq1A:47479643	A	G	6795.43	PASS	.	GT	0|0	1/1	0/0	.|.	.|.	1|1	.|.	0/0	.|.	1|1	0|0	0|0	0/0	0|0	0|0	0/0	0|0	0/0	0|0	./.	0/1	0|0	.|.	0/0	0|0	.|.	0|0	0|0	0|0	.|.	0|0	1|1	0/0	1/1	0/0	0|0	0|0	1|1	0|0	./.	0|0	0/0	0/0	1|1	0/1	0|0	0/1	0/0	0/0	0|0	0|0	0|0	0/0	0/0	.|.	0|0	./.
Cq1A	47480880	Cq1A:47480880	T	A	127.75	PASS	.	GT	0|0	0/0	0/0	.|.	0|0	0|0	0|0	0/0	0|0	0|0	.|.	.|.	0/0	0|0	0|0	./.	0|0	0/0	.|.	0/0	0/0	1|1	0|0	0/0	0|0	.|.	0|0	.|.	0|0	0|0	0|0	0|0	0/0	0/0	0/0	0|0	0|0	0|0	0|0	./.	0|0	./.	0/0	0|0	0/0	0|0	0/0	0/0	0/0	0|0	0|0	0|0	0/0	./.	0|0	.|.	0/0
Cq1A	47495167	Cq1A:47495167	G	A	3389.85	PASS	.	GT	0|0	0/0	0/0	.|.	0|0	0|0	0|0	0/0	.|.	0|0	0|0	0|0	0/0	0|0	0|0	1/1	0|0	0/0	0|0	0/0	0/0	0|0	0|0	0/0	0|0	.|.	0|0	0|0	0|0	.|.	0|0	0|0	0/0	0/0	./.	0|0	0|0	0|0	0|0	./.	0|0	0/0	0/0	0|0	0/0	0|0	0/0	0/1	./.	0|0	.|.	0|0	0/0	0/0	0|0	.|.	0/0
Cq1A	47565814	Cq1A:47565814	G	A	2542.47	PASS	.	GT	.|.	0/0	0/0	0|0	0|0	0|0	0|0	0/0	0|0	0|0	0|0	0|0	0/0	0|0	0|0	0/0	0|0	0/0	0|0	./.	0/0	0|0	0|0	./.	0|0	0|0	0|0	0|0	0|0	0|0	0|0	0|0	./.	0/0	0/0	0|0	0|0	0|0	0|0	0/0	.|.	0/0	0/1	0|0	0/0	0|0	0/0	0/0	0/0	0|0	0|0	0|0	0/0	0/0	.|.	0|0	0/0
Cq1A	47566795	Cq1A:47566795	T	C	2506.7	PASS	.	GT	0|0	0/0	0/0	.|.	0|0	0|0	0|0	./.	0|0	0|0	0|0	0|0	0/0	0|0	0|0	0/0	0|0	0/0	0|0	./.	0/0	0|0	0|0	0/0	0|0	.|.	0|0	0|0	0|0	0|0	0|0	0|0	0/0	0/0	0/0	0|0	0|0	0|0	0|0	0/0	0|0	0/0	./.	0|0	0/0	0|0	./.	0/0	./.	0|0	0|0	0|0	0/0	0/0	0|0	0/1	0/0
Cq1A	47566805	Cq1A:47566805	G	A	36.59	PASS	.	GT	0|0	0/0	0/0	.|.	0|0	0|0	0|0	./.	0|0	0|0	0|0	0|0	0/0	0|0	0|0	0/0	0|0	0/0	0|0	./.	0/0	0|0	0|0	0/0	0|0	.|.	0|0	0|0	0|0	0|0	0|0	0|0	0/0	0/0	0/0	0|0	0|0	0|0	0|0	0/0	0|0	0/0	./.	0|0	0/0	0|0	./.	0/0	./.	0|0	0|0	0|0	0/0	0/0	0|0	0/0	0|1
Cq1A	47566806	Cq1A:47566806	C	T,G	2672.03	PASS	.	GT	0|0	0/0	0/0	.|.	0|0	0|0	0|0	./.	0|0	0|0	0|0	0|0	0/0	0|0	0|0	0/0	0|0	0/0	0|0	./.	0/0	0|0	0|0	0/0	0|0	.|.	0|0	0|0	0|0	0|0	0|0	0|0	0/0	0/0	0/0	0|0	0|0	0|0	0|0	0/0	0|0	0/0	./.	0|0	0/0	0|0	./.	0/0	./.	0|0	0|0	0|0	0/0	0/0	0|0	0/1	0|2
Cq1A	47602164	Cq1A:47602164	C	T	31526.7	PASS	.	GT	0|0	0|1	0/0	0|0	0|0	0|1	0|0	./.	0|0	0|0	0|0	0|0	0/0	0|0	.|.	0|1	0|1	./.	.|.	0/0	0/0	.|.	0|0	0/0	0|1	.|.	0|1	0|0	0|0	0|0	0|0	0|1	0|1	0/0	0|1	0|0	0|0	0|1	0|1	./.	0|0	0/0	./.	.|.	0|1	0|0	0|1	0/0	./.	0|0	0|1	0|0	0|1	0/0	0|0	0|1	.|.
Cq1A	47607008	Cq1A:47607008	G	A	242.15	PASS	.	GT	0|0	0|0	0/0	.|.	0|0	0|0	0|0	0/0	0|0	0|0	0|0	.|.	0/0	0|0	.|.	0|0	0|0	0/0	0|0	0/0	./.	0|0	0|0	./.	.|.	0|0	0|0	0|0	0|0	0|0	0|0	0/1	0|0	0/0	0|0	0|0	0|0	0|0	0|0	./.	.|.	0/0	0/0	0|0	0|0	0|0	0|0	./.	0/0	0|0	0|0	0|0	0|0	0/0	0|0	0|0	0|0
Cq1A	47624543	Cq1A:47624543	A	T	2086.02	PASS	.	GT	0|0	0|0	0|1	.|.	0|0	0|0	0|0	0/0	0|0	.|.	0/1	.|.	0/0	0|0	0|0	0|0	0|0	0/0	0|0	0/0	0/0	0|0	0|0	0/0	0|0	.|.	0|0	0|0	0|0	0|0	0/1	0/0	.|.	0/0	0|0	0|0	0|0	.|.	0|0	./.	.|.	0/0	0/0	0|0	0|0	0|0	0|0	0/0	0/0	0|0	0|0	0|0	.|.	0/0	0|0	0|0	0|0
Cq1A	47634159	Cq1A:47634159	C	A	4842.82	PASS	.	GT	0|0	0|0	0|0	0|0	.|.	0|0	0|0	0/0	.|.	0|0	0/1	0/1	0/0	0|0	.|.	0|0	0|0	0/0	0|0	0/0	0/1	0|0	0/1	0/0	0|0	0|0	0|0	0|0	0|0	.|.	0|1	0/0	.|.	0/0	0|0	0|0	0|0	0|0	0|0	./.	0|0	0/0	0/0	0|0	0|0	0|0	0|0	0/0	./.	.|.	0|0	0|0	0|0	0/0	.|.	0|0	0|0
Cq1A	47641600	Cq1A:47641600	T	C	223661	PASS	.	GT	1|1	1|1	1|1	1|1	1|1	1|1	1|1	1/1	1|1	1|1	1/1	0/1	0/0	.|.	.|.	1|1	1|1	1/1	0|0	1/1	1/1	1|1	./.	0/0	1|1	1|1	1|1	0|0	1|1	1|1	1|1	./.	1|1	1/1	1|1	1|1	1|1	1|1	1|1	./.	.|.	1/1	1/1	1|1	1|1	0|0	1|1	1/1	./.	1|1	1|1	1|1	1|1	1/1	1|1	1|1	0|0
Cq1A	47643318	Cq1A:47643318	C	T	110100	PASS	.	GT	0/1	1|1	0|0	1|1	0|0	1|1	0|0	1/1	0|0	0/1	1/1	0/0	0/0	1|1	0|0	1|1	0/1	0/0	.|.	0/0	0/0	0|0	1/1	0/0	1|1	.|.	1|1	0|0	0|0	1|1	0|0	./.	1|1	1/1	1|1	0|0	.|.	1|1	1|1	./.	.|.	1/1	0/0	1|1	1|1	0|0	1|1	0/1	1/1	0|0	0|0	0|0	1|1	0/1	0|0	0|0	.|.
Cq1A	47643419	Cq1A:47643419	G	A	43.02	PASS	.	GT	0/0	0|0	.|.	0|0	0|0	0|0	.|.	0/0	0|0	0/0	./.	0|1	0/0	0|0	0|0	0|0	0/0	0/0	.|.	./.	0/0	0|0	0/0	0/0	0|0	0|0	0|0	0|0	0|0	0|0	0|0	0/0	0|0	0/0	0|0	0|0	0|0	0|0	0|0	./.	0|0	0/0	0/0	0|0	0|0	0|0	0|0	0/0	0/0	0|0	.|.	0|0	0|0	0/0	0|0	0|0	0|0
Cq1A	47652938	Cq1A:47652938	T	C	8926.95	PASS	.	GT	0/0	0|0	0|0	.|.	.|.	0|0	0|0	./.	0|0	0/0	0/0	0|0	0/0	0|0	0|0	0|0	0/0	0/0	0|0	0/0	0/0	0|0	./.	0/0	0|0	.|.	0|0	0|0	0|0	0|0	1|1	0/0	0|0	0/0	0|0	0|0	0|0	0|0	0|0	./.	.|.	0/0	0/0	0|0	0|0	0|0	0|0	0/0	0/0	0|0	1|1	0/1	.|.	0/1	0|0	1|1	.|.
Cq1A	47652953	Cq1A:47652953	G	T	873.17	PASS	.	GT	0/0	0|0	0|0	.|.	.|.	0|0	0|0	./.	0|0	0/0	0/0	0|0	0/0	0|0	0|0	0|0	0/0	0/0	0|0	0/0	0/0	0|0	0/0	0/0	0|0	.|.	0|0	0|0	0|0	0|0	0|0	0/0	0|0	./.	0|0	0|0	0|0	0|0	0|0	./.	.|.	0/0	0/0	.|.	0|0	0|0	0|0	0/1	0/0	0|0	.|.	0/0	.|.	0/0	0|0	0|0	0|0
Cq1A	47652978	Cq1A:47652978	C	T	3404.5	PASS	.	GT	0/0	0|0	0|0	.|.	.|.	0|0	0|0	./.	0|0	0/0	0/0	0|0	0/0	0|0	0|0	0|0	0/1	0/0	0|0	0/0	0/0	0|0	0/0	0/0	0|0	.|.	0|0	0|0	0|0	0|0	0|0	0/0	.|.	./.	0|0	0|0	0|0	0|0	0|0	./.	.|.	0/0	0/0	.|.	0|0	0|0	0|0	0/0	0/0	0|0	0|0	0/0	.|.	0/0	.|.	0|0	0|0
Cq1A	47663138	Cq1A:47663138	C	A	6333.17	PASS	.	GT	0/0	0|0	0|0	0|0	0|0	0|0	0|0	./.	0|0	0/0	0/0	.|.	./.	0|0	.|.	0|0	0/0	0/0	0|0	0/0	0/0	0|0	0/0	0/0	0|0	0|0	0|0	0|0	.|.	0|0	0|0	0/0	.|.	0/0	0|0	0|0	0|0	0|0	0|0	./.	0|0	0/0	0/0	.|.	0|0	1|1	0|0	0/0	0/0	0|0	0|0	0/0	0|0	0/0	.|.	.|.	0|0
Cq1A	47680437	Cq1A:47680437	G	T	17893.2	PASS	.	GT	0/0	0|0	0|0	0|0	1|1	0|0	1|1	0/0	0|0	0/0	0/0	0|0	0/0	0|0	0|0	0|0	0/0	0|1	0|0	0/0	0/0	1|1	0/0	0/0	0|0	.|.	0|0	0|0	0|0	0|0	0|0	0/0	0|0	0/0	0|0	0|0	0|0	0|0	0|0	0/0	0|0	0/0	0/0	0|0	0|0	0|0	0|0	0/0	0/0	1|1	.|.	0/0	0|0	0/0	0|0	0/1	0|0
Cq1A	47680619	Cq1A:47680619	C	A	4085.34	PASS	.	GT	0/0	0|0	0|1	.|.	0|0	0|0	0|0	0/0	.|.	0/0	0/0	0|0	0/0	0|0	0|0	0|1	0/0	0|0	0|0	0/0	0/0	0|0	0/0	0/0	0|0	.|.	0|0	0|0	0|0	0|0	.|.	0/0	0|0	0/0	0|0	0|1	0|0	0|0	0|0	0/0	0|0	0/0	0/0	0|0	0|0	0|0	0|0	0/0	0/0	0|0	0|0	0/0	0|0	0/0	.|.	0/0	0|0
Cq1A	47684320	Cq1A:47684320	T	A	1173.18	PASS	.	GT	0/0	0|0	0|0	0|0	0|0	0|0	0|0	./.	0|0	0/0	0/0	.|.	0/0	0|0	0|0	0|0	0/0	0|0	0|0	0/0	0/0	0|0	0/0	./.	0|0	.|.	0|0	0|0	0|0	.|.	0|0	0/0	0|0	./.	0|0	0|0	0|0	0|0	0|0	./.	.|.	./.	0/0	0|0	0|1	.|.	0|0	0/0	0/0	0|0	0|0	0/0	0|0	./.	0|0	0/0	0|0
Cq1A	47684747	Cq1A:47684747	T	A	284.13	PASS	.	GT	0/0	.|.	0|0	0|0	0|0	0|0	0|0	0/0	0|0	0/0	0/0	0|0	0/0	0|0	0|0	0|0	0/0	.|.	0|0	0/0	0/0	0|0	0|1	./.	0|0	0|0	0|0	.|.	0|0	0|0	0|0	0/0	.|.	0/0	.|.	0|0	0|0	0|0	0|0	./.	0|0	0/0	0/0	0|0	0|0	0|0	0|0	./.	0/0	.|.	0|0	0/0	0|0	0/0	.|.	0/0	0|0
Cq1A	47699793	Cq1A:47699793	T	C	7119.76	PASS	.	GT	0/0	0|0	0|0	0|0	0|0	.|.	0|0	0/0	0|0	0/0	0/0	0|0	0/0	0|0	0|0	0|0	0/0	0|0	0|0	0/0	0/0	0|0	0|0	0/0	0|0	0|0	0|0	0|0	0|0	0|0	0|0	0/0	0|0	0/0	0|0	0|0	0|0	0|0	0|0	./.	.|.	1/1	0/0	0|0	0|0	0|0	0|0	0/0	0/0	0|0	0|0	0/0	0|0	0/0	0|0	0/0	0|0
Cq1A	47721314	Cq1A:47721314	G	T	4607.7	PASS	.	GT	0/0	0|0	0|0	0|0	0|0	0|0	0|0	0/0	0|0	./.	0/0	.|.	0/0	0|0	.|.	0|0	0/0	0|0	0|0	0/0	0/0	0|0	0/1	0/0	0|0	0/1	0|0	0|0	0|0	0|0	0|0	0/0	0|0	0/0	0|0	0|0	0|0	.|.	0|0	./.	.|.	0/0	./.	0|0	0|0	0|0	0|0	0/0	0/0	.|.	0|0	0/0	1|1	0/0	.|.	0/0	.|.
Cq1A	47739240	Cq1A:47739240	C	T	21533	PASS	.	GT	0/0	0|0	0|0	.|.	.|.	0|0	0|0	0/0	0|0	0/0	0/0	0|0	0/0	0|0	.|.	0|0	0/0	0|0	0|0	0/0	0/0	0|0	0/1	0/0	0|0	./.	0|0	.|.	0|0	0|0	0|0	0/0	0|0	0/0	0/1	0|0	0|0	0|0	0|0	0/0	.|.	1/1	0/0	0|0	0|0	0|0	0|0	0/0	./.	0|0	0|0	0/0	1|1	0/0	.|.	0/0	.|.
Cq1A	47767004	Cq1A:47767004	C	T	25352.2	PASS	.	GT	0/0	0|0	1|1	0|0	0|0	0|0	0|0	./.	1|1	0/0	0/0	0/1	0/0	0|0	0|0	0|0	0/0	0/1	0|0	1/1	1/1	0|0	0/0	./.	0|0	./.	0|0	0|0	0|0	0|0	0|0	0/0	0|0	0/0	0/0	1|1	1|1	0|0	0|0	0/0	.|.	0/0	1/1	0|0	0|0	0|0	0|0	0/0	0/0	0|0	.|.	0/0	0|0	0/0	.|.	./.	.|.
Cq1A	47814947	Cq1A:47814947	C	T	4401.24	PASS	.	GT	0/0	0|0	0|0	.|.	0|0	0|0	.|.	0/0	0|0	0/0	0/0	0/1	0/0	0|0	0|0	0|0	0/0	0/0	.|.	0/0	0/0	0|0	0|1	0/0	0|1	./.	0|0	0|0	0|0	0|0	0|0	0/0	0|0	0/0	0/0	0|0	0|1	0|0	0|0	0/0	0|0	0/0	0/0	0/1	0|0	0|0	0|0	0/0	0/0	0|0	0|1	0/0	0|0	0/0	0|1	0/0	0|0
Cq1A	47815024	Cq1A:47815024	T	C	8186.64	PASS	.	GT	0/0	0|0	0|0	0|0	0|0	0|0	.|.	0/1	0|0	0/0	0/0	0|1	0/1	0|0	0|0	0|0	0/0	0/0	0|0	0/0	0/0	0|0	0|0	0/0	0|1	./.	.|.	0|0	0|0	0|0	0|0	0/1	0/1	0|1	0/0	0|0	0|0	0|0	0/1	0/0	.|.	0|1	0/0	0/0	0|0	0|0	0|0	0/0	0/0	0|0	0|0	0|1	0|0	0|1	.|.	0/0	0|0
Cq1A	47815033	Cq1A:47815033	C	T	301	PASS	.	GT	0/0	0|0	0|0	0|0	0|0	.|.	0|0	0/0	0|0	0/0	0/0	0|0	0/0	0|0	0|0	0|0	0/0	0/0	0|0	0/0	0/0	0|0	0|0	0/0	0|1	./.	.|.	0|0	0|0	0|0	0|0	0/0	0/0	0|0	0/0	0|0	0|0	0|0	0/0	./.	.|.	0|0	0/0	0/0	0|0	0|0	0|0	0/0	0/0	0|0	0|0	0|0	0|0	0|0	0|0	0/0	0|0
Cq1A	47818346	Cq1A:47818346	C	A	329.33	PASS	.	GT	0/0	0|0	0|0	.|.	0|0	0|0	0|0	0/0	0|0	0/0	0/0	0|0	./.	0|0	0|0	0|0	0/0	0/0	0|0	0/0	0/0	0|0	0|0	0/0	0|0	0/0	1|1	0|0	0|0	0|0	0|0	0/0	0/0	0|0	0/0	0|0	0|0	0|0	0/0	./.	0|0	0|0	0/0	0/0	0|0	0|0	0|0	0/0	0/0	0|0	.|.	0|0	0|0	0|0	.|.	0/0	0|0
Cq1A	47827889	Cq1A:47827889	G	T	6850.51	PASS	.	GT	0/0	0|0	.|.	.|.	0|0	0|0	0|0	0/0	0|0	0/0	0/0	.|.	0/0	0|0	0|0	0|0	0/0	0/0	0|0	0/0	0/0	0|0	0|0	0/0	0|0	./.	0|0	.|.	0|0	0|0	1|1	0/0	0/0	0|0	0/0	0|0	0|0	0|0	0/0	0/0	0|0	0|0	0/0	0/0	0|0	.|.	0|0	0/0	0/0	.|.	1|1	1|1	0|0	0|0	0|0	1/1	0|0
Cq1A	47827903	Cq1A:47827903	C	T	277.13	PASS	.	GT	0/0	0|0	.|.	.|.	0|0	0|0	0|0	0/0	0|0	0/0	0/0	.|.	0/0	0|0	0|0	0|0	0/0	0/0	0|0	0/0	0/0	0|0	0|0	0/0	0|0	./.	0|0	.|.	0|0	0|0	1|1	0/0	0/0	0|0	0/0	0|0	0|0	0|0	0/0	./.	0|0	0|0	./.	0/0	0|0	.|.	0|0	0/0	0/0	.|.	0|0	0|0	0|0	0|0	0|0	0/0	0|0
Cq1A	47829583	Cq1A:47829583	T	C	2408.14	PASS	.	GT	0/0	0|0	0|0	0|0	0|0	0|0	0|0	0/0	0|0	0/0	0/0	0|0	0/0	0|0	0|0	0|0	0/0	0/0	0|0	0/0	0/0	0|0	0|0	0/0	0|0	0/0	0|0	0|0	0|0	0|0	0|0	0/0	0/0	0|0	0/0	0|0	.|.	0|0	0/0	./.	0|0	0|0	0/0	0/0	0|0	0|0	0|0	0/0	0/0	0|0	0|0	0|0	0|0	0/1	0|0	./.	0|0
Cq1A	47829601	Cq1A:47829601	T	C	319.39	PASS	.	GT	0/0	0|0	0|0	0|0	0|0	0|0	0|0	0/0	0|0	0/0	0/0	0|0	0/0	0|0	0|0	0|0	0/0	0/0	0|0	0/0	0/0	0|0	0|0	0/0	0|0	0/0	0|0	0|0	0|0	0|0	0|0	0/0	0/0	0|0	0/0	0|0	.|.	0|0	0/0	./.	.|.	0|0	0/0	0/0	0|0	0|0	0|0	0/0	0/0	0|0	1|1	0|0	0|0	0/0	.|.	./.	0|0
Cq1A	47829627	Cq1A:47829627	C	T	1523.4	PASS	.	GT	0|1	0|0	0|0	0|0	0|0	0|0	0|0	0/0	0|0	0/0	0/0	0|0	0/0	0|0	0|0	0|0	0/0	0/0	0|0	0/0	0/0	0|0	0|0	0/0	0|0	0/0	0|0	0|0	0|0	0|0	0|0	0/0	0/0	0|0	0/0	0|0	0|0	0|0	0/0	./.	.|.	0|0	0/0	0/0	0|0	0|0	0|0	0/0	0/0	0|0	0|0	0|0	0|0	0/0	.|.	./.	.|.
Cq1A	47830824	Cq1A:47830824	T	C	13983.9	PASS	.	GT	0/1	0|0	0|0	0|0	0|0	0|0	.|.	0/0	0|0	0/0	0/0	.|.	./.	0|0	.|.	0|0	0/0	0/1	.|.	0/0	0/0	0|0	0|0	0/0	0|0	0/0	0/1	.|.	.|.	0|0	0|0	0/0	0/0	0|0	0/0	0|0	0|0	0|0	0/0	0/0	0|0	0|0	./.	0/0	0|0	0|0	0|0	0/1	0/1	.|.	.|.	0|0	0|0	0/1	.|.	0/0	0|0
Cq1A	47830940	Cq1A:47830940	C	T	7153.5	PASS	.	GT	0/0	0|0	0/1	0|0	.|.	0|0	0|0	0/0	0|0	0/0	0/0	.|.	0/0	0|0	0|0	0|0	0/0	0/0	0|0	0/0	0/0	0|0	0|0	0/0	0|0	0/0	0/0	0|0	.|.	0|0	.|.	0/0	0/0	0|0	0/0	0|0	0|0	0|0	0/0	0/1	0|0	0|0	./.	0/0	0|0	1|1	0|0	0/0	0/0	0|0	0|0	0|0	0|0	0/0	0|0	0/0	.|.
Cq1A	47831030	Cq1A:47831030	A	G	6658.67	PASS	.	GT	0/0	0|0	0/0	0|0	0|0	0|0	0|0	0/0	0|0	0/0	0/0	0|0	./.	0|0	.|.	0|0	0/0	0/0	0|0	0/0	0/0	0|0	0|0	0/0	0|0	0/0	0/0	0|0	0|0	0|0	0|0	0/0	0/0	0|0	0/0	0|0	0|0	0|0	0/0	0/1	.|.	0|0	0/0	0/0	0|0	.|.	0|0	0/0	./.	0|0	0|0	0|0	0|0	0/0	.|.	0/0	.|.
Cq1A	47832310	Cq1A:47832310	G	T	640.44	PASS	.	GT	0/0	0|0	0/0	0|0	.|.	0|0	0|0	0/0	0|0	0/0	0/0	0|0	./.	0|0	.|.	0|0	0/0	0/0	.|.	0/0	./.	0|0	0|0	./.	0|0	0/0	0/0	.|.	.|.	0|0	0|0	0/0	0/0	0|0	0/1	0|0	0|0	0|0	0/0	./.	.|.	0|0	0/0	0/0	0|0	0|0	0|0	0/0	0/0	0|0	0|0	0|0	0|0	0/0	.|.	0/0	0|0
Cq1A	47833320	Cq1A:47833320	G	T	1167.83	PASS	.	GT	0/0	0|0	0/0	0|0	0/1	0|0	0|0	0/0	0|0	0/0	0/0	0|0	./.	0|0	.|.	0|0	0/0	0/0	0|0	0/0	0/0	0|0	0|0	0/0	0|0	0/0	0/0	.|.	.|.	0|0	.|.	0/0	0/0	0|0	0/0	0|0	0|0	0|0	0/0	./.	.|.	0|0	0/0	0/0	0|0	0|0	0|0	0/0	0/0	0|0	0|0	0|0	0|0	0/0	.|.	./.	.|.
Cq1A	47834074	Cq1A:47834074	C	A	42.8	PASS	.	GT	0/0	0|0	0/0	0|0	0/0	0|0	0|0	0/0	0|0	0/0	0/0	0|0	./.	0|0	.|.	0|0	0/0	0/0	.|.	0/0	0/0	0|0	.|.	0/0	0|0	0/0	0/0	0|0	0|0	0|0	0|0	0/0	./.	0|0	0/0	0|0	0|0	0|0	0/0	0/0	.|.	0|0	0/0	0/0	.|.	0|0	0|0	0/0	0/0	0|0	.|.	0|0	0|0	0/0	0|1	./.	.|.
Cq1A	47834468	Cq1A:47834468	A	G	175.17	PASS	.	GT	0/0	0|0	0/0	.|.	0/0	0|0	0|0	0/0	0|0	0/0	0/0	0|0	./.	0|0	.|.	0|0	0/0	0/0	0|0	0/0	0/0	0|0	0|0	0/0	0|0	./.	0/0	0|0	0|0	0|0	.|.	0/0	0/0	0|0	0/0	0|0	0|0	0|0	0/0	./.	0|0	0|0	0/0	0/0	0|0	0|0	0|0	0/1	0/0	0|0	.|.	0|0	0|0	./.	0|0	0/0	0|0
Cq1A	47838792	Cq1A:47838792	C	T	206.15	PASS	.	GT	0/0	0|0	0/0	0|0	0/0	0|0	0|0	0/0	0|0	0/0	0/0	0|0	0/0	0|0	0|0	0|0	0/0	0/0	.|.	./.	0/0	0|0	0|0	0/0	0|0	./.	0/0	0/1	0|0	0|0	.|.	0/0	0/0	0|0	0/0	0|0	0|0	0|0	0/0	0/0	0|0	0|0	0/0	0/0	0|0	0|0	0|0	0/0	0/0	0|0	0|0	0|0	0|0	0/0	0|0	./.	0|0
Cq1A	47845400	Cq1A:47845400	C	A	5555.91	PASS	.	GT	0/0	0|0	0/0	.|.	0/0	0|0	0|0	./.	0|0	0/0	0/0	0|0	0/0	.|.	.|.	0|0	0/0	0/0	0|0	0/0	0/0	0|0	0|0	0/0	0|0	./.	0/0	0/0	0|0	0|0	0|0	0/0	0/0	0|0	0/0	0|0	0|0	0|0	0/0	./.	0|0	0|0	0/0	0/0	0|0	0|0	.|.	./.	1/1	0|0	.|.	0|0	0|0	0/0	0|0	0/0	0|0
Cq1A	47869240	Cq1A:47869240	G	C	27739.9	PASS	.	GT	0/0	0|0	0/0	.|.	1/1	0|0	1|1	0/0	0|0	0/0	0/0	0|0	0/0	0|0	0|0	0|0	0/0	1/1	.|.	0/0	0/0	1|1	0|0	0/0	0|0	./.	0/0	0/0	0|0	.|.	.|.	./.	0/0	0|0	0/0	0|0	0|0	0|0	0/0	0/0	0|0	0|0	0/0	0/0	0|0	0|0	0|0	0/0	./.	1|1	0|0	0|0	0|0	0/0	.|.	0/0	0|0
Cq1A	47885909	Cq1A:47885909	T	G	107343	PASS	.	GT	0/1	1|1	0/0	.|.	0/0	0/1	0|0	1/1	0|0	1/1	./.	.|.	0/0	1|1	0|0	0|0	1/1	0/0	0|0	0/0	0/0	0|0	.|.	0/0	1|1	./.	1/1	./.	1|1	1|1	.|.	1/1	1/1	1|1	1/1	0/1	0|0	1|1	1/1	0/0	0|0	0|0	0/0	1/1	1|1	0|0	0/1	0/1	1/1	0|0	1|1	1|1	0|0	1/1	.|.	1/1	0|0
Cq1A	47897178	Cq1A:47897178	C	A	18100.9	PASS	.	GT	0/0	0|0	0/0	0|0	0/0	0/0	0|0	0/0	0|0	0/0	0/0	0|0	0/0	0|0	0|0	1|1	0/0	0/0	0|0	0/0	0/0	0|0	0/1	0/0	0|0	./.	0/0	0/0	0|0	0|0	0|0	0/0	0/0	0|0	0/0	0/0	0|0	0|0	0/0	./.	.|.	1|1	0/0	0/0	0|0	0|0	0/0	0/0	0/0	0|0	0|0	0|0	1|1	0/0	0|0	./.	0|0
Cq1A	47908018	Cq1A:47908018	C	T	36749.1	PASS	.	GT	0/0	0|0	1/1	.|.	0/0	0/0	0|0	0/0	1|1	0/0	0/0	1|1	./.	0|0	.|.	0|0	0/0	0/0	0|0	1/1	0/1	0|0	0/0	0/0	.|.	./.	0/0	0/0	0|0	0|0	0|0	0/0	0/0	0|0	0/0	1/1	1|1	0|0	0/0	0/0	0|0	0|0	1/1	0/0	0|0	0|0	./.	0/0	0/0	0|0	0|0	0|0	.|.	0/0	1|1	./.	0|0
Cq1A	47909085	Cq1A:47909085	C	T	13683.7	PASS	.	GT	0/0	0|0	0/0	0|0	0/0	0/0	0|0	0/0	0|0	./.	./.	0|0	0/0	0|0	0|0	0|0	0/0	0/0	.|.	0/0	0/0	.|.	0/0	0/0	0|0	0/0	0/0	0/0	1|1	0|0	0|0	0/0	0/0	0|0	0/0	0/1	0|0	0|0	0/0	./.	0|0	0|0	0/0	0/0	0|0	0|0	0/0	0/0	0/0	0|0	0|0	0|0	0|0	0/0	.|.	0/0	.|.
Cq1A	47933787	Cq1A:47933787	C	A	1713.08	PASS	.	GT	0/0	0|0	./.	.|.	0/0	0/0	0|0	0/0	0|0	0/0	0/0	0|0	0/0	0|0	.|.	1|1	0/0	0/0	0|0	0/0	0/0	0|0	0/0	0/0	0|0	./.	./.	0/0	0|0	0|0	0|0	0/0	0/0	0|0	0/0	0/0	0|0	0|0	0/0	0/0	.|.	0|0	0/0	0/0	0|0	0|0	./.	0/0	./.	0|0	0|0	0|0	0|0	0/0	.|.	0/0	0|0
Cq1A	47933850	Cq1A:47933850	C	A	573.69	PASS	.	GT	0/0	0|0	./.	0|0	0/0	0/0	0|0	0/0	0|0	0/0	0/0	0|0	0/0	0|0	0|0	0|0	0/0	0/0	0|0	0/0	0/0	0|0	0/0	0/0	0|0	./.	./.	0/0	0|0	0|0	0|0	0/0	0/0	0|0	0/0	0/0	0|0	0|0	0/0	0/0	0|0	0|0	0/0	0/0	0|0	0|0	./.	0/0	./.	0|0	0|0	0/1	0|0	0/0	.|.	0/0	0|0
Cq1A	47947062	Cq1A:47947062	C	A	647.68	PASS	.	GT	0/0	0|0	0/0	0|0	0/0	0/0	0|0	0/0	0|0	./.	0/0	0|0	./.	0|0	0|0	0|0	0/0	0/0	0|0	./.	0/0	0|0	0/0	0/0	0|0	0/0	0/0	0/0	0|0	0|0	.|.	0/0	0/0	0|0	0/0	0/0	0|0	0|0	0/0	./.	0|0	0|0	0/0	0/0	.|.	0|0	0/0	0/0	0/0	0|0	0|0	0/0	0|0	0/0	.|.	0/0	0/1
Cq1A	47950652	Cq1A:47950652	A	T	329.66	PASS	.	GT	0/0	0|0	0/0	0|0	0/0	./.	.|.	0/0	.|.	0/0	0/0	0|0	./.	.|.	0|0	0|0	0/0	0/0	0|0	0/0	0/0	0|0	0/0	0/0	0|0	0/0	0/0	0/0	0|0	0|0	0|0	0/0	0/0	0|0	0/1	0/0	0|0	0|0	0/0	./.	.|.	0|0	0/0	0/0	0|0	.|.	0/0	0/0	0/0	0|0	.|.	./.	0|0	0/0	0|0	./.	0/0
Cq1A	47953438	Cq1A:47953438	C	G	217166	PASS	.	GT	./.	1|1	0/1	.|.	1/1	1/1	1|1	1/1	1|1	./.	1/1	.|.	0/0	1|1	0/1	1|1	1/1	1/1	0|0	1/1	1/1	1|1	1/1	./.	1|1	./.	1/1	0/0	1|1	1|1	1|1	1/1	1/1	1|1	1/1	1/1	1|1	1|1	1/1	0/1	0|0	1|1	1/1	1/1	1|1	1|1	1/1	1/1	1/1	1|1	1|1	1/1	.|.	1/1	1|1	1/1	./.
Cq1A	47953592	Cq1A:47953592	C	T	299.23	PASS	.	GT	0/0	0|0	0/0	0|0	0/0	0/0	0|0	0/0	0|0	0/0	0/0	0|0	0/0	0|0	0/0	0|0	0/0	0/0	0|0	0/0	0/0	.|.	0/0	0/0	0|0	./.	0/0	0/0	0|0	0|0	0|0	0/0	1/1	0|0	0/0	0/0	0|0	0|0	./.	./.	0|0	0|0	./.	0/0	0|0	0|0	0/0	0/0	0/0	0|0	.|.	0/0	0|0	0/0	.|.	./.	./.
Cq1A	47953735	Cq1A:47953735	C	A	128.89	PASS	.	GT	0/0	0|0	0/0	.|.	0/1	0/0	0|0	0/0	0|0	0/0	0/0	0|0	0/0	0|0	0/0	0|0	0/0	0/0	0|0	0/0	0/0	0|0	0/0	0/0	.|.	0/0	./.	0/0	0|0	0|0	0|0	0/0	0/0	0|0	0/0	0/0	0|0	0|0	0/0	./.	.|.	0|0	./.	0/0	.|.	0|0	0/0	./.	0/0	0|0	0|0	0/0	0|0	0/0	.|.	0/0	0/0
Cq1A	47959114	Cq1A:47959114	G	A	30780.4	PASS	.	GT	1/1	0|0	0/0	1|1	0/0	0/0	0|0	0/0	0|0	0/0	0/0	0|0	0/0	0|0	0/0	0|0	0/0	0/0	0|0	0/0	0/0	0|0	0/1	0/0	0|0	0/0	0|1	0/0	0|0	0|0	0|0	0/0	0/0	.|.	0/0	0/0	0|0	0|0	0/0	0/0	.|.	0|0	0/0	0/0	0/1	0|0	0/0	0/1	1/1	0|0	.|.	0/0	0|0	0/1	0|0	./.	./.
Cq1A	47959335	Cq1A:47959335	A	G	1436.82	PASS	.	GT	0/0	0|0	0/0	0|0	0/0	0/0	0|0	./.	0|0	./.	0/0	.|.	0/0	0|0	./.	0|0	0/0	0/0	0|0	1/1	0/0	0|0	0/0	0/0	0|0	0/0	0|0	0/0	0|0	.|.	0|0	0/0	0/0	.|.	0/0	0/0	0|0	0|0	0/0	0/0	0|0	0|0	0/0	0/0	0/0	0|0	0/0	0/0	0/0	0|0	0|0	0/0	.|.	0/0	0|0	./.	./.
Cq1A	48017075	Cq1A:48017075	A	T	404.19	PASS	.	GT	0/0	0|0	0/0	0|0	0/0	0/0	.|.	0/0	0|0	0/0	./.	.|.	0/0	0|0	./.	0|0	0/0	0/0	0|0	0/0	0/0	0|0	0/0	0/0	0|0	0/0	0|0	0/0	0|0	.|.	0|0	0/0	0/0	0|0	./.	0/0	0|0	0|1	./.	./.	.|.	0|0	0/0	0/0	./.	0|0	0/0	0/0	0/0	0|0	0|0	0|1	.|.	0/0	0|0	0/0	0/0
Cq1A	48017091	Cq1A:48017091	C	T	253.2	PASS	.	GT	0/0	0|0	0/0	0|0	./.	0/0	.|.	0/0	0|0	0/0	./.	.|.	0/0	0|0	./.	0|0	0/0	0/0	0|0	0/0	0/0	0|0	0/0	0/0	0|0	0/0	0/1	0/0	0|0	.|.	0|0	0/0	0/0	0|0	./.	0/0	0|0	0|0	0/0	./.	.|.	0|0	0/0	0/0	./.	0|0	0/0	0/0	0/0	0|0	0|0	0|0	.|.	0/0	0|0	0/0	0/0
Cq1A	48017303	Cq1A:48017303	C	T	132.95	PASS	.	GT	0/0	0|0	./.	0|0	0/0	0/0	0|0	0/0	0|0	0/0	0/0	0|0	0/0	0|0	./.	0|0	./.	0/0	0|0	0/0	0/0	0|0	0/0	0/0	0|0	./.	0/0	0/0	0|0	0|0	0|0	./.	0/0	0|0	0/0	0/1	0|0	0|0	0/0	0/0	.|.	0|0	0/0	0/0	./.	0|0	./.	0/0	0/0	0|0	0|0	0|0	0|0	0/0	.|.	./.	0/0
Cq1A	48024320	Cq1A:48024320	A	G	118096	PASS	.	GT	1/1	1|1	1/1	.|.	0/0	1/1	0|0	1/1	1|1	./.	1/1	1|1	0/0	1|1	0/0	0|0	1/1	0/0	0|0	0/1	1/1	.|.	0/1	0/0	1|1	0/0	1/1	0/0	0|0	1|1	1|1	1/1	0/1	.|.	1/1	1/1	1|1	1|1	1/1	0/0	.|.	0|0	1/1	1/1	1/1	0|0	1/1	0/0	./.	.|.	.|.	1|1	0|0	0/1	.|.	0/1	./.
Cq1A	48024371	Cq1A:48024371	G	A	5624.66	PASS	.	GT	0/0	0|0	./.	.|.	0/0	0/0	0|0	./.	0|0	0/0	0/0	0|0	0/0	0|0	0/0	0|0	0/0	0/0	0|0	./.	0/0	0|0	0/1	0/0	0|0	1/1	0/0	0/0	0|0	0|0	0|0	0/0	0/0	0|0	0/0	0/0	0|0	0|0	0/0	./.	0|0	0|0	0/0	0/0	0/0	0|0	0/0	0/1	./.	0|0	.|.	0|0	0/1	0/0	.|.	0/0	./.
Cq1A	48032718	Cq1A:48032718	G	A	219.89	PASS	.	GT	0/0	0|0	0/0	0|0	0/0	0/0	0|0	0/0	0|0	1/1	0/0	.|.	0/0	0|0	./.	0|0	0/0	0/0	0|0	0/0	0/0	0|0	0/0	0/0	0|0	0/0	0/0	0/0	.|.	0|0	0|0	0/0	0/0	0|0	0/0	0/0	0|0	.|.	0/0	./.	0|0	0|0	0/0	0/0	0/0	0|0	0/0	0/0	0/0	0|0	0|0	0|0	0/0	0/0	.|.	0/0	0/0
Cq1A	48041633	Cq1A:48041633	G	T	40.14	PASS	.	GT	0/1	0|0	0/0	.|.	0/0	0/0	0|0	0/0	0|0	0/0	0/0	0|0	0/0	0|0	./.	0|0	0/0	0/0	0|0	0/0	0/0	0|0	./.	0/0	0|0	./.	0/0	0/0	0|0	0|0	0|0	0/0	./.	0|0	0/0	0/0	0|0	0|0	0/0	0/0	.|.	0|0	0/0	./.	0/0	0|0	0/0	0/0	0/0	0|0	0|0	0|0	0/0	0/0	.|.	0/0	./.
Cq1A	48045089	Cq1A:48045089	T	A	386.94	PASS	.	GT	0/0	0|0	./.	.|.	./.	0/0	0|0	0/0	0|0	0/0	0/0	0|0	./.	0|0	0/0	0|0	0/0	0/0	0|0	0/0	0/0	0|0	0/0	0/0	0|0	0/0	0/0	0/0	.|.	0|0	0/1	0/0	./.	.|.	0/0	0/0	0|0	0|0	0/0	./.	.|.	.|.	0/0	0/0	0/0	0|0	0/0	0/0	0/0	0|0	0|0	0|0	0/0	0/0	0|0	0/0	./.
Cq1A	48046189	Cq1A:48046189	C	T	705.33	PASS	.	GT	0/0	0|0	0/0	.|.	0/0	0/0	0|0	0/0	0|0	0/0	0/1	0|0	./.	0|0	0/0	0|0	0/0	0/0	0|0	0/0	0/0	0/1	0/0	0/0	0|0	./.	0/0	0/0	.|.	0|0	0/1	0/0	0/0	0|0	0/0	0/0	.|.	0|0	0/0	0/0	0|0	0|0	0/0	0/0	0/0	0|0	0/0	0/0	0/0	0|0	0|0	0|0	0/0	0/0	0|0	0/0	0/0
Cq1A	48049153	Cq1A:48049153	A	T	7087.19	PASS	.	GT	0/0	0|0	0/0	0|0	0/1	0/0	0|0	0/0	0|0	0/0	0/0	0|0	0/0	0|0	0/0	0|0	0/0	0/0	0|0	0/0	0/0	0/0	./.	0/0	0|0	./.	0/0	0/0	.|.	0|0	./.	0/0	0/0	0|0	0/0	0/0	0|0	.|.	0/0	./.	0|0	0|0	0/0	0/0	0/0	1|1	0/0	0/0	0/0	0|0	0|0	0|0	0/0	0/0	.|.	0/0	0/0
Cq1A	48050942	Cq1A:48050942	G	C	1938.41	PASS	.	GT	0/0	0|0	0/0	.|.	./.	0/0	0|0	0/0	0|0	0/0	0/0	0|0	0/0	0|0	0/0	0|0	0/0	0/0	0|0	0/0	0/0	0/0	./.	0/0	0|0	./.	0/0	0/0	0|0	.|.	./.	0/0	0/0	0|0	0/1	0/0	0|0	0|0	0/0	./.	0|0	0|0	0/0	0/0	0/0	0|0	0/0	0/0	./.	0|0	.|.	0|0	0/0	0/0	.|.	./.	0/0
Cq1A	48056915	Cq1A:48056915	C	A	8386.22	PASS	.	GT	0/0	0|0	0/0	.|.	./.	0/0	.|.	0/0	0|0	0/0	0/0	0|0	0/0	0|0	./.	.|.	0/0	./.	0|0	0/0	0/0	0/0	0/0	0/0	0|0	./.	./.	0/0	0|0	0|0	1/1	0/0	0/0	0|0	0/0	0/0	0|0	0|0	0/0	0/0	0|0	0|0	0/0	0/0	0/0	0|0	./.	0/0	0/0	0|0	1|1	.|.	0/0	0/0	.|.	1/1	0/0
Cq1A	48071310	Cq1A:48071310	T	G	221408	PASS	.	GT	1/1	1|1	1/1	1|1	1/1	1/1	1|1	1/1	1|1	1/1	./.	1|1	./.	1|1	./.	1|1	1/1	1/1	.|.	1/1	1/1	1/1	1/1	0/0	0/1	./.	1/1	0/0	1|1	1|1	./.	1/1	./.	1|1	1/1	1/1	1|1	1|1	./.	0/1	0|0	.|.	0/1	1/1	1/1	1|1	1/1	1/1	./.	1|1	1|1	1|1	1/1	1/1	0/1	./.	0/0
Cq1A	48087585	Cq1A:48087585	G	T	27191.1	PASS	.	GT	0/0	.|.	1/1	.|.	0/0	./.	0|0	./.	1|1	0/0	0/0	1|1	0/0	0|0	0/0	0|0	./.	./.	0|0	0/1	1/1	0/0	0/0	0/0	0/0	./.	./.	./.	0|0	0|0	0/0	0/0	0/0	0|0	0/0	1/1	0/1	0|0	0/0	0/0	0|0	0|0	1/1	0/0	0/0	0|0	0/0	0/0	0/0	.|.	.|.	0|0	0/0	0/0	1/1	0/0	0/0
Cq1A	48143986	Cq1A:48143986	G	A	4385.3	PASS	.	GT	0/0	0|0	0/1	0|0	0/0	0/0	0|0	./.	0|0	0/0	0/0	0|0	0/0	0|0	./.	0|0	0/0	0/0	0|0	0/0	0/0	0/0	0/0	0/0	0/0	0/0	0/0	0/0	0|0	0|0	0/0	0/0	0/0	.|.	0/0	0/0	0/0	0|0	0/0	./.	0|0	.|.	./.	0/0	./.	0|0	0/0	0/0	./.	0|0	0|0	.|.	0/0	0/0	./.	0/0	0/0
Cq1A	48145008	Cq1A:48145008	C	A	33.78	PASS	.	GT	0/0	0|0	0/0	0|0	0/0	0/0	0|0	0|1	.|.	0/0	0/0	0|0	./.	0|0	./.	0|0	0/0	./.	0|0	0/0	0/0	./.	0/0	./.	0/0	./.	0/0	0/0	0|0	0|0	./.	0/0	0/0	0|0	0/0	0/0	0/0	0|0	0/0	0/0	0|0	0|0	0/0	./.	0/0	0|0	0/0	0/0	0/0	0|0	0|0	0|0	./.	0/0	./.	0/0	0/0
Cq1A	48155715	Cq1A:48155715	A	G	57207.1	PASS	.	GT	0/0	0|0	0|1	0|1	0/0	0/0	0|0	0|0	0/1	0/1	0/1	0|1	0|1	.|.	./.	0|1	0|1	0|1	0|0	0|1	0|1	0|1	0|1	./.	0|1	0|1	0|1	0/0	0/1	0|1	0/1	0/1	0|1	0|0	0/0	0/1	0/0	0|1	0/0	./.	0/1	.|.	./.	./.	0|1	0|0	0|1	0|1	0/1	0|1	.|.	.|.	0/0	0/0	./.	0/1	./.
Cq1A	48164161	Cq1A:48164161	C	T	493.6	PASS	.	GT	0/0	0|0	.|.	0|0	0/0	0/0	0|0	0|0	0/0	0/0	0/0	0|0	0|0	0|0	0/0	0|0	0|0	0|0	0|0	.|.	0|0	0|0	0|0	0/0	0|0	0|0	0|0	0/0	0/0	0|0	0/0	0/0	0|0	0/1	0/0	0/0	0/0	0|0	0/0	./.	0/0	0|0	0/0	0/0	0|0	0|0	0|0	0|0	0/0	0|0	0|0	0|0	0/0	0/0	0/0	./.	0/0
Cq1A	48173248	Cq1A:48173248	A	G	689.6	PASS	.	GT	0/0	0|0	0|0	0|0	0/0	0/0	.|.	0|0	0/1	0/0	./.	.|.	0|0	0|0	./.	0|0	0|0	0|0	0|0	0|0	0|0	0|0	0|0	0/0	0|0	0|0	0|0	0/0	0/0	0|0	0/0	0/0	0|0	./.	0/0	0/0	0/0	0|0	0/0	./.	0/0	0|0	0/0	0/0	0|0	0|0	0|0	0|0	0/0	0|0	0|0	0|0	0/0	0/0	0/0	0/0	0/0
Cq1A	48173319	Cq1A:48173319	C	A	9392.14	PASS	.	GT	0/0	0|0	0|0	0|0	0/0	0/0	0|0	0|0	0/0	0/0	0/0	0|0	0|0	0|0	0/0	0|0	0|0	0|0	0|0	0|0	0|0	0|0	0/1	0/0	0|0	.|.	.|.	./.	0/0	0|0	./.	0/0	0|0	0/0	0/0	0/0	0/0	0|0	0/0	./.	0/0	1|1	0/0	0/0	.|.	0|0	.|.	0/1	0/0	0|0	.|.	0|0	0/1	0/0	./.	0/0	0/0
Cq1A	48179945	Cq1A:48179945	C	T	157888	PASS	.	GT	0/1	0/1	0/1	.|.	0/0	0/1	0/1	0/1	0/1	0/1	0/1	0/1	0/1	0/1	0/1	0/1	0/1	0|0	0|0	0/1	0/1	0/1	0|1	0/0	0/1	0/1	0/1	0/1	0/1	0/1	0/1	0/1	0/1	0/1	0/1	0/1	0/1	0/1	0/1	0/1	0/1	0/1	0/1	0/1	0/1	0/1	0/1	0/1	0/1	0/1	0/1	0/1	0/0	0/1	0/1	0/1	0/0
Cq1A	48180241	Cq1A:48180241	A	G	139677	PASS	.	GT	0/1	0/1	0/1	0/1	0/0	0/0	0/1	0/1	0/1	0/1	0/1	0/1	0/1	0/1	0/0	0/1	0/1	0|0	0|0	0/1	0/1	0/1	0|1	./.	0/1	0|1	0/1	0/1	0/1	0/1	0/0	0|1	0/1	0/1	0/0	0/1	0/1	0/0	0/1	0/0	0/1	0/1	0/0	./.	0/1	0/1	0/1	0|1	0/1	0/1	0|1	0/1	./.	0|1	0/1	0/1	0/0
Cq1A	48181022	Cq1A:48181022	G	T	36899.6	PASS	.	GT	0|1	./.	0|1	0|1	0/0	0/0	0|1	0|1	0/0	0|1	0/0	./.	0/0	0|1	0/1	0/0	0/0	0|0	0|0	0/0	0|1	0|1	0|1	0/0	./.	.|.	0|1	./.	./.	./.	0/0	0|0	0|1	0/0	0/1	0|1	0|1	0/0	0|1	./.	0/0	0|1	0|1	0|1	0/0	0|1	0|1	0|0	./.	0|1	.|.	0|1	0/0	0|1	0/0	0/0	0/0
Cq1A	48181026	Cq1A:48181026	C	T	14468.3	PASS	.	GT	0|1	./.	0|0	0|1	0/0	0/0	0|0	0|1	0/0	0|0	0/0	./.	0/0	0|1	0/0	0/0	0/0	0|0	0|0	0/0	0|0	0|0	0|1	0/0	./.	.|.	0|1	./.	./.	./.	0/0	0|0	0|1	0/0	0/0	0|0	0|0	0/0	0|1	./.	0/0	0|0	0|0	0|0	0/0	0|0	0|1	0|0	./.	0|1	.|.	0|1	0/0	0|1	0/0	0/0	0/0
Cq1A	48182649	Cq1A:48182649	G	A	101673	PASS	.	GT	0|1	0|1	0|1	.|.	0/0	0|1	.|.	0|1	0|1	0|1	0|1	0|1	0|1	0|1	0|1	0|1	0|1	.|.	.|.	./.	0|0	0|1	0|1	0/0	0|1	.|.	0|1	0|1	0|1	0|1	./.	0|1	0|1	0|1	0|1	0|1	0|1	0|1	0|1	./.	./.	0|1	0|1	0|1	0/0	0|1	0|1	0|1	0|1	0|1	0|1	0|1	./.	0|0	./.	0|1	0/0
Cq1A	48198111	Cq1A:48198111	C	T	15570.9	PASS	.	GT	0|0	1|1	0|0	0|0	0/0	1|1	.|.	1|1	0|0	0/1	1|1	0|0	0|0	1|1	.|.	0|0	1|1	0|0	0|0	0/0	0|0	0|0	0|0	0/0	1|1	.|.	0|0	0|0	0|0	1|1	0/0	1|1	.|.	.|.	0|0	0|0	.|.	1|1	0/1	0/0	./.	0|0	0|0	0/1	0/1	0|0	0/1	0|0	.|.	0|0	0|0	0|0	0/0	0/1	./.	0|0	./.
Cq1A	48198716	Cq1A:48198716	G	A	4495.88	PASS	.	GT	0|0	0|0	0|0	.|.	0/0	0|0	0|0	.|.	0|0	0/0	0|0	0|0	0|0	0|0	0|0	0|0	0|0	.|.	0|0	0/0	0|0	0|0	0|0	0/0	0|0	.|.	.|.	0|0	0|0	0|0	0/0	.|.	0|0	0|0	0|0	0|0	0|0	0|0	0/0	0/0	0/0	.|.	1|1	0/0	0/0	0|0	0/0	0|0	0|0	0|0	0|0	0|0	./.	0/0	./.	0|0	0/0
Cq1A	48209433	Cq1A:48209433	A	T	1598.04	PASS	.	GT	0|0	0|0	0|0	.|.	0/0	.|.	.|.	.|.	0|0	./.	0|0	0|0	0|0	0|0	.|.	1|1	0|0	0|0	0|0	0/0	0|0	0|0	0|0	0/0	0|0	.|.	.|.	0|0	0|0	0|0	0/0	0|0	0|0	0|0	0|0	0|0	0|0	0|0	0/0	./.	0/0	0|0	0|0	0/0	0/0	0|0	0/0	0|0	0|0	0|0	.|.	0|0	0/0	0/0	./.	0|0	0/0
Cq1A	48215076	Cq1A:48215076	G	T	25055	PASS	.	GT	1|1	0|0	0|0	.|.	0/0	0|0	0|0	0|0	0|0	./.	0|0	0|0	.|.	0|0	.|.	0|0	0|0	0/1	.|.	0/0	0|0	0|0	0/1	0/0	0|0	0|0	1|1	0|0	0|0	0|0	0/0	0|0	0|0	.|.	0|0	0|0	0|0	0|0	0/0	./.	0/0	0|0	0|0	0/0	0/1	.|.	./.	0/1	0/1	.|.	0|0	0|0	0/0	0/0	0/0	0|0	0/0
Cq1A	48218714	Cq1A:48218714	G	T	3844.88	PASS	.	GT	0|0	0|0	0|0	0|0	0/0	0|0	0|0	0|0	0|0	0/0	0|0	0|0	0|0	0|0	0|0	0|0	0|0	./.	0|0	0/0	0|0	0|0	0/0	0/0	0|0	0|0	0|0	0|0	0|0	0|0	0/0	.|.	0|0	0|0	0|0	0|0	0|0	0|0	0/0	0/0	./.	0|0	0|0	0/0	0/0	0|0	0/0	0/0	1/1	.|.	0|0	.|.	0/0	0/0	./.	0|0	0/0
Cq1A	48221597	Cq1A:48221597	C	T	7028.53	PASS	.	GT	0|0	0|0	0|0	.|.	0/0	0|0	0|0	0|0	0|0	0/0	0|0	.|.	0|0	0|0	0|0	0|0	0|0	0/0	0|0	0/0	0/1	.|.	0/0	0/0	0|0	0|0	0|0	0|0	0|0	.|.	0/0	0|0	0|0	0|0	0|0	0|0	0|0	0|0	0/0	0/0	./.	0|0	0|0	0/0	0/0	0|0	./.	0/0	./.	0|0	0|0	.|.	0/0	./.	0/0	0|0	0/0
Cq1A	48231944	Cq1A:48231944	G	A	1323.2	PASS	.	GT	0|0	0|0	0|0	0|0	./.	0|0	0|0	0|0	0|0	0/0	0|0	0|0	0|0	0|0	.|.	0|0	0|0	0/0	0|0	0/0	0/0	0|0	0/1	0/0	.|.	0|0	.|.	0|0	.|.	0|0	0/0	0|0	.|.	.|.	0|0	0|0	0|0	0|0	0/0	0/0	0/0	0|0	0|0	0/0	0/0	0|0	0/0	0/0	0/0	0|0	.|.	0|0	0/0	0/0	./.	.|.	0/0
Cq1A	48234264	Cq1A:48234264	C	A	274.87	PASS	.	GT	0|0	0|0	0|0	.|.	./.	0|0	0|0	0|0	0|0	0/0	0|0	0|0	0|0	0/1	.|.	0|0	0|0	./.	0|0	0/0	0/0	0|0	0/0	0/0	0|0	.|.	0|0	0|0	0|0	0|0	0/0	0|0	0|0	0|0	0|0	0|0	0|0	0|0	0/0	./.	./.	0|0	0|0	0/0	./.	0|0	0/0	0/0	0/0	.|.	0|0	0|0	0/0	0/0	./.	0|0	0/0
Cq1A	48234919	Cq1A:48234919	T	C	829.79	PASS	.	GT	0/1	0|0	0|0	.|.	0/0	0|0	.|.	0|0	0|0	0/0	0|0	0|0	0|0	0/0	0|0	0|0	0|0	0/0	0|0	./.	0/0	.|.	0/0	0/0	0|0	.|.	0|0	0|0	0|0	0|0	0/0	0|0	0|0	0|0	0|0	0|0	.|.	0|0	0/0	./.	./.	.|.	0|0	0/0	0/0	.|.	0/0	0/0	0/0	0|0	0|0	0|0	0/0	0/0	./.	0|0	0/0
Cq1A	48239680	Cq1A:48239680	C	T	31.69	PASS	.	GT	0/0	0|0	0|0	.|.	0/0	0|0	.|.	0|0	.|.	0/0	0|0	0|0	0|0	0/0	0|0	0|0	0|0	./.	0|0	0/0	0/0	0/1	0/0	0/0	0|0	.|.	0|0	0|0	0|0	0|0	0/0	0|0	0|0	0|0	0|0	0|0	0|0	0|0	0/0	./.	0/0	0|0	.|.	0/0	0/0	0|0	0/0	0/0	0/0	.|.	0|0	0|0	0/0	0/0	0/0	0|0	0/0
Cq1A	48240500	Cq1A:48240500	C	T	5266.89	PASS	.	GT	0/0	0|0	0|0	0|0	./.	0|0	0|0	0|0	0|0	0/0	0|0	0|0	.|.	0/0	.|.	.|.	0|0	0/0	.|.	0/0	0/0	./.	0/0	0/0	0|0	.|.	0|0	.|.	0|0	0|0	0/0	0|0	0|0	0|0	0|1	0|0	0|0	0|0	0/0	./.	0/0	0|0	0|0	0/0	0/0	0|0	0/0	0/0	0/0	0|0	0|0	0|0	./.	0/0	0/0	0|0	0/0
Cq1A	48241041	Cq1A:48241041	C	T	635.17	PASS	.	GT	0/0	0|0	.|.	0|0	0/0	0|0	0|0	0|0	0|0	0/0	0|0	.|.	0|0	0/0	.|.	0|0	0|0	0/0	0|0	0/0	0/0	0/0	0/0	./.	0|0	.|.	0|0	0|0	0|0	0|0	0/0	0|0	0|0	0|0	0|0	0|0	0|0	0|0	0/0	0/0	./.	0|0	0|0	0/0	0/0	0|0	0/0	0/0	0/0	0|0	0/1	0|0	./.	0/0	./.	0|0	./.
Cq1A	48241159	Cq1A:48241159	T	C	4253	PASS	.	GT	0/0	0|0	0|0	0|0	0/0	0|0	0|0	0|0	0|0	0/0	0|0	0|0	0|0	0/0	.|.	0|0	0|0	0/0	0|0	0/0	0/0	0/0	0/1	0/0	0|0	.|.	0|0	0|0	.|.	0|0	0/0	0|0	0|0	0|0	0|0	0|0	0|0	0|0	0/0	0/0	./.	0|0	0|0	0/0	0/0	0|0	0/0	0/0	0/0	0|0	0/0	0|0	1/1	0/0	./.	0|0	./.
Cq1A	48246219	Cq1A:48246219	C	A	22458.2	PASS	.	GT	0/0	0|0	1|1	0|0	0/0	0|0	0|0	0|0	1|1	0/0	0|0	.|.	0|0	0/0	.|.	0|0	0|0	0/0	0|0	0/0	1/1	0/0	0/0	0/0	0|0	.|.	0|0	0|0	.|.	0|0	0/0	0|0	0|0	0|0	0|0	1|1	1|1	0|0	0/0	0/0	./.	0|0	1|1	0/0	0/0	0|0	0/0	0/0	0/0	0|0	0/0	0|0	0/0	0/0	./.	0|0	./.
Cq1A	48246260	Cq1A:48246260	T	C	388.04	PASS	.	GT	0/0	0|0	0|0	0|0	0/0	0|0	0|0	0|0	.|.	0/0	0|0	.|.	0|0	0/0	.|.	0|0	0|0	0/0	.|.	0/0	0/0	0/0	0/0	0/0	0|0	.|.	0|0	0|0	0|0	0|0	0/0	0|0	0|0	0|0	0|0	0|0	.|.	0|0	0/0	0/0	./.	.|.	0|0	0/0	0/1	.|.	0/0	0/0	0/0	0|0	0/0	0|0	0/0	0/0	./.	0|0	./.
Cq1A	48246367	Cq1A:48246367	C	A	33788	PASS	.	GT	0/1	0|0	0|0	0/1	0/0	0|0	0|0	0|0	0|0	0/0	0|0	0|0	0|0	0/1	0|0	0|0	0/1	0/0	0|0	0/0	0/0	./.	0/1	./.	0/1	.|.	0/1	.|.	0|0	0|0	0/1	0|0	0/1	0|0	0/1	0|0	.|.	0|0	0/1	0/0	./.	0|0	0|0	0/0	0/1	0|0	0/0	0/1	0/1	0|0	0|1	0/1	./.	0/1	0/0	0/1	0/0
Cq1A	48247329	Cq1A:48247329	C	A	1507.09	PASS	.	GT	0/0	0|0	.|.	0/0	0/0	0|0	.|.	0|0	0|0	0/0	0|0	0|0	.|.	0/0	0|0	0|0	0/0	0/0	0|0	0/0	0/0	./.	0/0	./.	0/0	.|.	0/0	0|0	0|0	0|0	0/1	0|0	0/0	0|0	0/0	0|0	0|0	0|0	0/0	0/0	./.	0|0	.|.	0/0	0/0	0|0	0/0	0/0	0/0	0|0	.|.	0/1	./.	0/0	./.	0/0	0/0
Cq1A	48257064	Cq1A:48257064	C	A	5432.35	PASS	.	GT	0/0	0|0	0|0	./.	0/0	.|.	0|0	0|0	0|0	0/0	0|0	0|0	.|.	0/0	0|0	.|.	0/0	./.	0|0	0/0	0/0	0/0	0/0	0/0	0/0	.|.	./.	0|0	0|0	0|0	0/0	0|0	0/0	0|0	0/0	0|0	0|0	0|0	0/0	0/1	0/0	0|0	0|0	0/0	0/0	1|1	0/0	0/0	0/0	0|0	0|0	./.	0/0	0/0	./.	0/0	0/0
Cq1A	48262089	Cq1A:48262089	T	A	41.75	PASS	.	GT	0/0	0|0	0|0	0/0	0/0	.|.	0|0	0|0	0|0	0|1	0|0	0|0	0|0	./.	.|.	0|0	0/0	0/0	.|.	./.	0/0	0/0	0/0	0/0	0/0	0|0	0/0	0|0	0|0	0|0	0/0	0|0	0/0	0|0	0/0	0|0	.|.	0|0	0/0	./.	./.	0|0	0|0	0/0	0/0	0|0	0/0	0/0	0/0	0|0	0|0	0/0	0/0	0/0	./.	0/0	0/0
Cq1A	48265904	Cq1A:48265904	A	T	859.42	PASS	.	GT	0/0	0|0	0|0	0/0	./.	.|.	0|0	0|0	0|0	0|0	.|.	0|0	0|0	0/0	.|.	0|0	0/0	0/0	.|.	0/0	0/0	0/0	0/0	0/0	0/0	.|.	0/0	0|0	.|.	0|0	0/0	0|0	0/0	0|0	0/0	0|0	0|0	0|0	0/0	./.	0/0	0|0	.|.	0/0	0/0	0|0	0/0	0/0	0/0	0|0	.|.	0/0	0/0	0|1	./.	0/0	0/0
Cq1A	48276828	Cq1A:48276828	A	G	70926.7	PASS	.	GT	./.	1|1	0|0	0/1	0/0	1|1	0|0	1|1	0/1	1|1	1|1	0|0	0|0	1/1	0|0	.|.	0/1	0/0	0|0	0/0	0/0	0/0	0/1	0/0	1/1	.|.	1/1	0|0	0|0	0/1	1/1	1|1	1/1	0/1	1/1	0|0	.|.	1|1	1/1	0/0	./.	0|0	0|0	1/1	1/1	0|0	1/1	0/1	1/1	0/1	.|.	1/1	0/0	0/1	./.	1/1	./.
Cq1A	48303949	Cq1A:48303949	C	T	18998.5	PASS	.	GT	0/0	0|0	0|0	./.	0/0	0|0	0|0	0|0	0/0	0|0	0|0	0|0	.|.	0/0	0|0	1|1	0/0	0/0	0|0	0/0	0/0	0/0	0/1	0/0	0/0	1|1	0/0	0|0	0|0	./.	0/0	0|0	0/0	0/0	0/0	0|0	0|0	0|0	0/0	0/0	./.	0|0	0|0	0/0	0/0	0|0	0/0	0/1	0/0	0/0	.|.	0/0	1/1	0/0	0/0	0/0	0/0
Cq1A	48304092	Cq1A:48304092	T	A	9555.22	PASS	.	GT	0/0	0|0	.|.	./.	0/0	0|1	.|.	0|0	0/0	0|0	0|0	0|0	0|0	0/0	.|.	0|0	0/0	0/0	0|0	0|1	0|1	0|1	./.	0/0	0/0	.|.	0|1	0|0	0|0	0/0	0/0	0|1	0|1	0/0	0/0	0|1	0|0	0|1	0|1	0/0	./.	0|1	0|0	0/0	./.	0|0	0/0	0|1	0/0	0/0	.|.	0|1	0|1	0|1	0/0	0|1	./.
Cq1A	48359412	Cq1A:48359412	A	G	45422.8	PASS	.	GT	0|1	0|1	0|1	0/0	./.	0|1	0|0	0|1	0/0	0|0	0|1	0|0	.|.	0|1	0|0	0|1	0|1	0/0	0|0	0|1	0|0	0|1	0|1	0/0	0|1	.|.	0|0	0|0	.|.	0|1	0/0	0|1	0|1	./.	0|1	0|0	0|0	0|1	0|1	./.	0|1	0|0	0|0	0|1	0/0	0|0	0|1	0|0	0|1	0/0	0|1	0|1	0|1	0|1	0/0	0|1	./.
Cq1A	48359500	Cq1A:48359500	G	C	31360.2	PASS	.	GT	0|1	0|1	0|1	0/0	./.	0|1	0|0	0|1	0/0	.|.	0|0	0|0	.|.	0|1	0|0	0|0	0|0	0/0	0|0	0|1	0|0	0|0	0|1	0/0	0|1	.|.	0|1	0|0	0|0	0|1	0/0	0|1	0|1	./.	0|1	0|0	.|.	0|1	0|1	./.	0|0	0|0	0|0	0|1	./.	0|0	0|0	0|0	0|1	0/0	0|1	0|1	0|0	0|1	0/0	0|1	./.
Cq1A	48401999	Cq1A:48401999	G	A	1052.39	PASS	.	GT	.|.	0|0	0|0	1/1	0/0	.|.	0|0	0|0	0/0	0|0	0|0	0|0	0|0	0|0	0|0	0|0	0|0	0/0	0|0	0|0	0|0	0|0	.|.	./.	0|0	0|0	0|0	0|0	0|0	.|.	0/0	0|0	0|0	0/0	0|0	0|0	.|.	0|0	0|0	0/0	.|.	0|0	0|0	0|0	0/0	.|.	0|0	0|0	0|0	0/0	0|0	0|0	0|0	0|0	0/0	0|0	0/0
Cq1A	48402145	Cq1A:48402145	T	A	12245.7	PASS	.	GT	0|0	0|0	0|0	0/0	./.	0|0	0|0	0|0	0/0	.|.	1|1	0|0	0|0	1|1	0|0	0|0	1|1	0/0	0|0	0|0	0|0	0|0	0|0	0/0	1|1	.|.	0|0	0|0	0|0	0|0	0/0	0|0	1|1	0/0	0|0	0|0	.|.	0|0	0|0	./.	.|.	0|0	.|.	0|0	./.	0|0	0|0	0|0	0|0	0/0	0|1	0|0	0|0	0|1	0/0	1|1	0/0
Cq1A	48411040	Cq1A:48411040	C	G	1893.1	PASS	.	GT	.|.	0|0	0|0	./.	0/0	.|.	0|0	0|0	0/0	.|.	0|0	0|0	0|0	0|0	0|0	0|0	0|0	0/0	0|0	0|0	0|0	0|0	0|0	0/0	0/1	.|.	0|0	0|0	0|0	0|0	0/0	0|0	0|0	0/0	0|0	0|0	0|0	0|0	0|0	0/0	.|.	.|.	0|0	0|0	0/0	0|0	0/1	0|0	0|0	0/0	.|.	0|0	0|0	0|0	./.	.|.	0/0
Cq1A	48522535	Cq1A:48522535	A	C	198427	PASS	.	GT	1|1	1|1	1|1	./.	1/1	1|1	1|1	1|1	1/1	1|1	1|1	0/1	1|1	1|1	0|0	1|1	.|.	1/1	0/1	1|1	1|1	1|1	.|.	0/1	1/1	.|.	1|1	0|0	1|1	1|1	1/1	1|1	.|.	1/1	1|1	1|1	1|1	1|1	1|1	./.	.|.	1|1	0/1	1|1	1/1	1|1	1/1	1|1	1|1	1/1	1|1	1|1	1|1	1|1	./.	1|1	0/0
Cq1A	48545338	Cq1A:48545338	C	A	1568.44	PASS	.	GT	0|0	0|0	0|0	0/0	0/0	.|.	0|0	0|0	0/0	0|1	0|0	0/0	.|.	0|0	0|0	0|0	0|0	0/0	0/0	0/1	0|0	0|0	0|0	0/0	0/0	0|0	.|.	0|0	.|.	0|0	0/0	0|0	0|0	0|1	0|0	0|0	.|.	0|0	0/1	./.	0|0	0|0	0/0	0/1	0/0	0|0	0/0	0|0	0|0	0/0	0|0	0|0	0|0	0|0	./.	.|.	0/0
Cq1A	48559094	Cq1A:48559094	T	C	135569	PASS	.	GT	0|0	1|1	1|1	0/0	0/0	1|1	0|0	.|.	1/1	.|.	.|.	0/1	0/1	.|.	0|0	1|1	1|1	0/0	0/0	1/1	1|1	0|0	0/1	0/0	1/1	.|.	0|0	0|0	0|0	0/1	1/1	.|.	1|1	1|1	0/1	1|1	1|1	1|1	0/1	./.	.|.	0|0	1/1	./.	./.	0|0	1/1	0|1	0|0	0/0	.|.	1|1	1|1	0/1	1/1	1|1	0/0
Cq1A	48564826	Cq1A:48564826	T	G,A	250999	PASS	.	GT	1|1	1|1	1|1	./.	0/0	1|1	0|0	1|1	1/1	1|1	1|1	1/1	0/0	1|1	0|0	2|2	1|1	0/0	0/0	2/2	1|1	0|0	1/1	0/0	1/1	.|.	0|1	0|0	0|0	./.	1/1	1|1	1|1	1|1	1/1	1|1	1|1	1|1	./.	./.	.|.	.|.	./.	1/1	1/1	0|0	1/1	1|1	1|1	0/0	1|1	1|1	1|1	1/1	./.	1|1	0/0
Cq1A	48645586	Cq1A:48645586	C	A	318.64	PASS	.	GT	0|0	0|0	0|0	0/0	0/0	0|0	0|0	.|.	0/0	0|0	0|0	0/0	0/0	0|0	.|.	0|0	0|0	0/0	0/0	0/0	0|0	0|0	0/0	0/0	0/0	.|.	.|.	0|0	0|0	0/0	./.	0|0	.|.	0|0	0/0	0|0	.|.	.|.	0/0	./.	0|0	0|0	0/0	0/0	0/0	0|0	0/0	0|0	0|0	0/0	0|0	0|0	0|0	0/1	0/0	0|0	0/0
Cq1A	48656007	Cq1A:48656007	C	T	55375.8	PASS	.	GT	.|.	0|0	1|1	./.	0/0	.|.	0|0	0|0	1/1	0|0	0|0	1/1	0/0	0|0	0|0	0|0	0|0	0/0	./.	0/0	1|1	0|0	0/1	0/0	0/0	1|1	0/1	0|0	0|0	0/0	./.	0|0	0|0	.|.	0/0	1|1	1|1	0|0	0/0	./.	.|.	0|0	1/1	0/0	0/0	0|0	0/0	0/1	.|.	0/0	0|0	0|0	1|1	0/0	./.	0|0	0/0
Cq1A	48663731	Cq1A:48663731	C	T	9326.95	PASS	.	GT	0|0	0|0	0|0	./.	0/0	0|0	0|0	0|0	./.	0|0	0|0	0/0	0/0	0|0	0|0	0|0	0|0	0/0	0/0	0/0	0|0	0|0	0/0	0/0	./.	.|.	0/0	0|0	0|0	0/0	0/0	.|.	0|0	0|0	0/0	0|0	0|0	.|.	0/0	0/0	0/1	0|0	0/0	0/0	0/0	0|0	0/0	0/0	0|0	0/0	0|0	.|.	0|0	0/0	0/0	0|0	0/0
Cq1A	48663881	Cq1A:48663881	T	A	98344	PASS	.	GT	1|1	1|1	0|0	1/1	0/0	1|1	0|0	1|1	0/0	1|1	1|1	0/0	0/0	.|.	0|0	1|1	1|1	0/0	0/0	0/1	0|0	0|0	0/1	0/1	./.	.|.	1/1	0|0	0|0	./.	1/1	1|1	1|1	.|.	1/1	0|0	0|0	1|1	1/1	./.	0/0	1|1	0/0	./.	./.	0|0	1/1	0/1	1|1	0/0	1|1	1|1	0|0	1/1	./.	.|.	0/0
Cq1A	48686547	Cq1A:48686547	C	A	22248.9	PASS	.	GT	0|0	0|0	0|0	0/0	1/1	0|0	1|1	0|0	0/0	0|0	0|0	0/0	1/1	0|0	0|0	0|0	0|0	0/1	0/0	0/0	0|0	.|.	0/0	0/1	0/0	.|.	0/0	0|0	0|0	0/0	./.	0|0	0|0	0|0	0/0	0|0	0|0	0|0	0/0	./.	0/1	.|.	0/0	0/0	0/0	0|0	0/0	./.	.|.	1/1	.|.	0|0	0|0	0/0	./.	.|.	0/0
Cq1A	48691148	Cq1A:48691148	G	A	3065.45	PASS	.	GT	0|0	.|.	0|0	0/0	./.	0|0	.|.	0|0	0/0	0|0	0|0	./.	0/0	0|0	0|0	0|0	0|0	1/1	./.	0/0	0|0	0|0	0/0	0/0	0/0	.|.	0/0	0|0	0|0	0/0	0/0	0|0	0|0	.|.	0/0	0|0	0|0	0|0	0/0	./.	0/0	0|0	./.	0/0	./.	0|0	0/0	0/0	0|0	1/1	.|.	0|0	0|0	0/0	0/0	0|0	0/0
Cq1A	48692251	Cq1A:48692251	A	C	3211.45	PASS	.	GT	0|0	0|0	0|0	0/0	0/0	0|0	0|1	0|0	0/0	0|0	0|0	0/0	0/0	0|0	.|.	0|0	0|0	0/0	0/0	0/0	0|0	.|.	./.	0/0	0/0	0|0	./.	0|0	0|0	0/0	0/0	0|0	0|0	.|.	0/0	0|0	0|0	0|0	0/0	./.	0/0	0|0	0/0	./.	0|1	0|0	./.	0/0	0|0	0/0	.|.	.|.	0|0	0/0	./.	0|0	0/0
Cq1A	48692261	Cq1A:48692261	G	A,T	4264.96	PASS	.	GT	0|0	0|0	0|0	0/0	0/0	0|0	0|2	0|0	0/0	0|0	0|0	0/0	0/0	0|0	.|.	0|0	0|0	0/0	0/0	1/2	0|0	.|.	./.	0/0	0/0	0|0	0/0	0|0	0|0	0/0	0/0	0|0	0|0	.|.	0/0	0|0	0|0	0|0	0/0	./.	0/0	0|0	0/0	./.	0|2	0|0	./.	0/0	0|0	0/0	.|.	.|.	0|0	0/0	./.	0|0	0/0
Cq1A	48692315	Cq1A:48692315	G	A	345.48	PASS	.	GT	0|0	0|0	0/1	0/0	0/0	.|.	0|0	0|0	0/0	.|.	0|0	0/0	0/0	0|0	.|.	0|0	0|0	0/0	0/0	0/0	0|0	0|0	0/0	0/0	0/0	.|.	0/0	0|0	0|0	0/0	0/0	0|0	0|0	.|.	0/0	0|0	0|0	0|0	0/0	./.	0/0	0|0	0/0	0/0	0|0	0|0	./.	0/0	0|0	0/0	0|0	0|0	0|0	0/0	0/0	0|0	./.
Cq1A	48707039	Cq1A:48707039	T	A	38613.6	PASS	.	GT	1|1	0|0	0/0	1/1	0/0	0|0	0|0	.|.	0/0	0|0	0|0	0/0	0/0	0|0	.|.	0|0	0|0	0/0	./.	0/0	0|0	0|0	./.	0/0	0/0	.|.	1/1	0|0	0|0	./.	0/0	0|0	0|0	0|0	0|1	0|0	0|0	0|0	./.	./.	0/0	1|1	0/0	0/0	0|1	.|.	0/0	0|1	1|1	0/0	0|0	0|0	0|0	0|1	0/0	.|.	./.
Cq1A	48715482	Cq1A:48715482	C	T	108.87	PASS	.	GT	0|0	0|0	0/0	0/0	0/0	0|0	0|0	0|0	0/0	0|0	.|.	0/0	./.	0|0	0|0	0|0	.|.	0/0	./.	0/0	0|0	0|0	0/0	0/0	0/0	.|.	0/0	0|0	0|0	0/0	0/0	0|0	0|0	0|0	0|0	0|0	0|0	0|0	0/0	0/0	0/0	0|0	./.	0/0	.|.	0|0	0/0	0/1	0|0	0/0	.|.	0|0	0|0	0|0	./.	.|.	0/0
Cq1A	48716211	Cq1A:48716211	C	T	230.3	PASS	.	GT	0|0	0|0	0/0	0/0	0/0	.|.	0|0	0|0	0/0	0|0	0|0	0/0	./.	0|0	0|0	0|0	0|0	0/0	0/0	0/0	0|0	0|0	0/0	0/0	0/0	.|.	0/0	0|0	0/1	./.	0/0	.|.	.|.	0|0	0|0	0|0	0|0	0|0	0/0	./.	0/0	0|0	0/0	0/0	0|0	0|0	0/0	0/0	0|0	0/0	.|.	0|0	0|0	0|0	./.	.|.	0/0
Cq1A	48747231	Cq1A:48747231	T	C	52870.2	PASS	.	GT	0|1	0|1	0|1	0|1	./.	0|1	.|.	0|0	0|1	0|1	.|.	0|1	0|1	0|1	0|0	0|1	0|1	0/0	0/0	0|1	0|1	0|0	0|1	0/0	0/0	.|.	0|1	0|0	0/0	./.	0|1	0|1	0|1	0|1	0|1	0|0	0|1	0|1	0|1	./.	0/0	.|.	0|1	0/0	0|1	0|0	0|1	0|1	0|1	./.	.|.	0|1	0|1	.|.	./.	0|0	0/0
Cq1A	48771034	Cq1A:48771034	T	C	21550.1	PASS	.	GT	0|0	0|0	0|0	0|0	0/0	0|0	0|0	0|0	0|0	.|.	0|0	.|.	0|0	0|0	0|0	0|1	0|0	0/0	0/0	0|0	0|0	0|0	0|0	0/0	./.	0|0	.|.	0|0	0/0	./.	0|0	.|.	0|0	0|0	0|0	0|0	.|.	.|.	0|0	./.	0/0	0|0	.|.	./.	0|0	0|0	0|0	0|0	0|0	0/0	0|0	0|0	0|0	0|0	0/0	0|0	0/0
Cq1A	48782026	Cq1A:48782026	T	C	227608	PASS	.	GT	1|1	1|1	1|1	1|1	0/0	1|1	1|1	0/1	1|1	1|1	1|1	1|1	1|1	1|1	.|.	1|1	1|1	0/1	./.	1|1	1|1	1|1	1|1	0/1	1/1	.|.	1|1	0|0	1/1	1/1	1|1	1|1	1|1	1|1	1|1	1|1	1|1	.|.	1|1	0/0	0/0	.|.	1|1	1/1	1|1	0|0	1|1	.|.	1|1	0/0	.|.	1|1	1|1	1|1	./.	.|.	0/0
Cq1A	48824839	Cq1A:48824839	G	A	2014.84	PASS	.	GT	0|0	0|0	0|0	.|.	./.	0|0	.|.	./.	0|0	0|0	0|0	0|0	.|.	0|0	0|0	0|0	0|0	0/0	0/0	0|0	0|0	0|0	0|0	0/0	./.	.|.	.|.	0|0	0/0	0/0	0|0	.|.	0|0	0|0	0|0	0|0	0|0	0|0	0|0	0/0	0/0	0|0	0|1	0|1	0|0	0|0	0|0	0|0	0|0	0|1	.|.	0|0	0|0	0|0	0/0	0|0	0/0
Cq1A	48915183	Cq1A:48915183	C	T	21860.2	PASS	.	GT	0|0	0|0	0|0	.|.	0/0	0|0	0|0	0/0	.|.	0|0	1|1	0|0	.|.	1|1	.|.	0|0	0/1	./.	0/0	0|0	0|0	0|0	0|0	0/0	1/1	.|.	0|0	0|0	./.	0/0	0|0	0|0	1|1	0|0	0/1	0|0	0|0	0|0	1|1	0/0	0/0	0|0	0|0	0|0	0|0	0|0	.|.	0|0	0|0	0|0	.|.	0|0	0|0	.|.	./.	1|1	0/0
Cq1A	48918982	Cq1A:48918982	T	C	743.79	PASS	.	GT	0|0	0|1	0|0	.|.	0/0	0|0	0|0	./.	.|.	0|0	0|0	.|.	0|0	0|0	0|0	.|.	./.	0/0	0/0	0|0	0|0	0|0	0|0	0/0	0/0	.|.	0|0	0|0	0/0	0/0	0|0	0|0	0|0	0|0	0/0	0|0	.|.	0|0	0|0	./.	0/0	0|0	0|0	0|0	.|.	0|0	0/1	0|0	0|0	0|0	.|.	0|0	0|0	0|0	0/0	0|0	0/0
Cq1A	48919016	Cq1A:48919016	A	G	6503.86	PASS	.	GT	0|0	0|1	0|1	.|.	0/0	0|0	.|.	0/0	.|.	0|0	0|0	0|0	0|0	0|0	0|0	0|1	0/0	0/0	0/0	0|0	0|1	0|0	0|0	./.	0/0	0|0	.|.	0|0	0/0	0/0	0|0	0|0	0|0	0|0	0/0	0|1	.|.	0|0	0|0	./.	0/0	0|0	0|0	0|0	.|.	0|0	0|1	0|1	0|0	0|0	.|.	0|1	0|0	.|.	0/0	0|0	0/0
Cq1A	48930742	Cq1A:48930742	G	T	8451.34	PASS	.	GT	0|0	0|0	0|0	0|0	./.	0|0	0|0	0/0	0|0	.|.	0|0	0|0	0|0	0|0	0|0	0|0	0/0	0/0	0/0	0|0	0|0	0|0	0|0	0/0	0/0	.|.	.|.	0|0	0/0	./.	.|.	.|.	0|0	0|0	0/0	0|0	1|1	0|0	0|0	0/0	0/0	0|0	.|.	0|0	0|0	0|0	0|0	0|0	0|0	0|0	.|.	0|0	0|0	0|0	./.	0|0	0/0
Cq1A	48934232	Cq1A:48934232	C	T	68986.3	PASS	.	GT	1|1	1|1	0|0	1|1	0/0	1|1	0|0	1/1	0|0	1|1	0|0	0|0	0|0	0|0	0|0	0|0	0/0	0/0	0/0	1|1	0|0	0|0	0/1	0/0	./.	0|0	1|1	.|.	0/0	1/1	1|1	1|1	.|.	.|.	0/1	0|0	0|0	1|1	.|.	0/0	0/1	1|1	0|0	1|1	1|1	0|0	0/1	.|.	.|.	0|0	0|0	.|.	.|.	0/1	0/0	.|.	0/1
Cq1A	48939351	Cq1A:48939351	T	C	15811.7	PASS	.	GT	0|0	0|0	0|0	.|.	0/0	0|0	0|0	0/0	0|0	0|0	0|0	0|0	0|0	0|0	.|.	0|0	0/0	0/0	0/0	0|0	0|0	0|0	0/0	0/0	0/0	.|.	0|0	0|0	0/0	0/0	1|1	0|0	.|.	.|.	0/0	0|0	0|0	0|0	0|0	0/0	./.	.|.	0|0	0|0	0|0	0|0	0/0	0|0	.|.	0|0	0|0	1|1	0|0	0/0	./.	0|0	0/0
Cq1A	48991656	Cq1A:48991656	G	A	7107.81	PASS	.	GT	0|0	0|0	0|0	.|.	0/0	.|.	.|.	./.	0|0	0|0	0|0	0|0	0|0	0|0	.|.	0|0	0/0	0/0	./.	0|0	0|0	0|0	0/0	0/0	0/0	.|.	0|0	0|0	0/0	0/0	0|0	.|.	0|0	0|0	0/0	0|0	0|0	0|0	.|.	0/0	0/0	0|0	.|.	0|0	0|0	0|0	0/0	0|0	.|.	0|0	0|0	0|0	0|0	0/0	0/0	0|0	0/1
Cq1A	48998859	Cq1A:48998859	T	A	61158.6	PASS	.	GT	0|1	0|1	0|1	0|0	0/0	0|1	0|0	0/0	0|1	0|1	0|1	0|1	0|0	0|1	.|.	0|1	0|1	0/0	0/1	0|1	0|1	0|1	0/1	0/0	0|1	0|1	0|0	0|0	0|1	0|1	0|1	0|1	0/1	0|1	0|1	0|1	0|1	0|0	0|1	0/1	./.	0|1	0/1	0|0	0|1	0|0	0|1	0|1	0|1	0|0	0|0	0|1	0/1	0|1	0/0	0|1	0/0
Cq1A	48998971	Cq1A:48998971	G	T	2539.22	PASS	.	GT	0|0	0|0	0|0	0|0	0/0	0|0	0|0	0/0	0|0	0|0	0|0	0|0	0|0	0|0	0|0	0|0	0|0	0/0	0/0	0|0	0|0	0|0	0/0	0/0	0|0	0|1	0|0	0|0	0|0	0/1	.|.	0|0	0/0	0|0	0|0	0|0	0|0	0|0	0|0	./.	0/0	0|0	0/0	0|0	0|0	0|0	0|0	0|0	0|0	0|0	0|0	0|0	0/1	0|0	0/0	0|0	0/0
Cq1A	48998984	Cq1A:48998984	T	A	59193.6	PASS	.	GT	0|1	0|0	0|1	0|1	0/0	0|1	0|0	0|1	0|1	0|1	0|0	0|1	0|0	0|1	0|0	0|1	0|0	0/0	0|1	0|1	0|1	0|1	0|1	0/0	0|1	0|1	0|0	0|0	0|1	0|1	0|1	0|1	0|1	0|1	0|1	0|1	0|1	0|1	0|1	0/0	0/0	0|1	0|1	0|0	0|0	0|0	0|1	0|1	0|1	0|0	0|0	0|0	0|1	0|1	0|1	0|0	0/0
Cq1A	48999041	Cq1A:48999041	A	T	33208.7	PASS	.	GT	0/1	0|0	0/1	0|0	0/0	0/1	0|0	0|0	0|0	0/1	0/1	0|0	0|0	0|0	0|0	0/1	0/1	0/0	0/1	0/1	0/1	0/1	0/1	0/0	0/1	0|0	0/1	0|0	0|0	0/1	0|0	0/1	0|0	0/1	0/1	0/1	0/1	0|0	0|0	./.	0/0	0/1	0|0	0|0	0|0	0|0	0/1	0/1	0/1	0|0	0|0	0/1	0/1	0/1	0/1	0|0	0/0
Cq1A	48999069	Cq1A:48999069	A	C	57334.9	PASS	.	GT	0|1	0|1	0|1	0|1	0/0	0|1	0|0	0|1	0|0	0|1	0|1	0|1	0|0	0|0	0|0	0|1	0|1	0/0	0|1	0|1	0|1	0|1	0|1	0/0	0|1	0|1	0|1	.|.	0|0	0|1	0|1	0|1	0|1	0|1	0|1	0|1	0|1	0|0	0|1	./.	./.	0|1	0|0	0|0	0|1	0|0	0|1	0|1	0|1	0|0	0|0	0|1	0|1	0|1	./.	0|0	0/0
Cq1A	49001094	Cq1A:49001094	G	A	1495.17	PASS	.	GT	0|0	0|0	.|.	.|.	0/0	0|0	.|.	0|0	0|0	0|0	0|0	0|0	0|0	0|0	.|.	0|0	0|0	0/0	0|0	0|0	0|0	0|0	0|0	0/0	0|0	.|.	.|.	.|.	.|.	0|0	0|0	0|0	0|0	0|0	0|0	0|0	0|0	0|0	0|0	./.	0/0	0|0	0|0	0|1	0|0	0|0	0|0	0|0	0|0	0|0	0|0	0|0	0|0	0|0	./.	0|0	./.
Cq1A	49001105	Cq1A:49001105	G	A	723.97	PASS	.	GT	0|0	0|0	.|.	.|.	0/0	0|0	.|.	0|0	0|0	0|0	0|0	0|0	0|0	0|0	.|.	0|0	1|1	0/0	0|0	0|0	0|0	0|0	0|0	0/0	0/1	.|.	.|.	.|.	.|.	0|0	0|0	0|0	0|0	0|0	0|0	0|0	0|0	0|0	0|0	./.	0/0	0|0	0|0	0|0	0|0	0|0	0|0	0|0	0|0	0|0	0|0	0|0	0|0	0|0	0/0	0|0	./.
Cq1A	49011626	Cq1A:49011626	C	G	149027	PASS	.	GT	1|1	1|1	0|0	1|1	0/0	1|1	0|0	.|.	0|0	1|1	1|1	0|0	0|0	1|1	0|0	0|0	1|1	0/0	0|0	0|0	.|.	0|0	0/1	0/0	1/1	0|0	.|.	0/1	0|0	.|.	1|1	1|1	1|1	1|1	1|1	0|0	.|.	1|1	1|1	./.	0/0	0|0	0|0	.|.	1|1	0|0	1|1	0|0	1|1	0|0	1|1	1|1	0|0	1|1	0/0	1|1	./.
Cq1A	49086269	Cq1A:49086269	A	G	3005.57	PASS	.	GT	0|0	0|0	0|0	0|0	0/0	0|0	0|0	0|0	0|0	0|0	0|0	0|0	0|0	0|0	0|0	0|0	0|0	0/0	0|0	0|0	0|0	.|.	0/0	0/1	0/0	.|.	0/1	0/0	0|0	0|0	.|.	0|0	0|0	.|.	0|0	0|0	.|.	0|0	0|0	./.	0/0	0|0	0|0	0|0	0|0	0|0	0|0	.|.	0|0	0|0	0|0	0|0	0|0	0|0	0/0	0|0	0/0
Cq1A	49097571	Cq1A:49097571	C	A	42466.3	PASS	.	GT	.|.	0|0	0|0	.|.	0/0	0|0	0|0	0|0	0|0	0|0	.|.	0|0	.|.	0|0	0|0	0|0	0|0	0/0	0|0	0|0	0|0	0|0	0/1	./.	0/0	0|0	1/1	0/0	0|0	0|0	1|1	.|.	0|0	0|0	0/1	0|0	0|0	.|.	0|0	./.	0/0	0|0	0|0	0|0	1|1	0|0	0|0	0/1	1|1	0|0	.|.	1|1	0|0	0|0	./.	0|0	0/1
Cq1A	49149980	Cq1A:49149980	A	C	3297.05	PASS	.	GT	0|1	0|0	0|1	.|.	./.	0|0	.|.	.|.	.|.	0|0	0|0	.|.	.|.	0|0	0|0	0|0	0|1	0/0	0|0	0|0	0|0	0|0	0/0	0/0	0/0	0|0	0/0	0/0	.|.	0|0	0|0	0|0	0|0	0|0	0/0	0|0	0|0	0|0	0|0	0/0	0/0	0|0	0|0	0|0	0|0	0|0	0|0	./.	0|0	0|0	0|0	0|0	0|0	0|0	./.	0|0	0/0
Cq1A	49150153	Cq1A:49150153	C	T	1036.27	PASS	.	GT	0|0	0|0	0|0	.|.	./.	0|0	.|.	0|0	0|0	0|0	0|0	.|.	0|0	0|0	.|.	0|0	0|0	0/0	0/1	0|0	0|0	0|0	0/0	0/0	0/0	.|.	./.	0/1	0/1	0|0	0|0	0|0	0|0	0|0	0/0	0|0	.|.	0|0	0|0	./.	0/0	0|0	0|0	0|0	0|0	0|0	0|0	0/0	0|0	0/1	0|0	.|.	0|0	0|0	0/0	.|.	0/0
Cq1A	49153242	Cq1A:49153242	A	C	2440.14	PASS	.	GT	0|0	0|0	0|1	.|.	0/0	0|0	0|0	0|0	0|0	0|0	0|0	0|0	.|.	0|0	0|1	0|0	0|0	0/0	0/0	0|0	0|0	0|0	./.	0/0	0/0	0|0	./.	0/0	0/0	0|0	0|0	0|0	0|0	.|.	0/0	0|0	0|0	0|0	0|0	./.	0/0	.|.	0|0	0|0	0|0	0|0	0|0	0/0	0|1	0/0	0|0	0|1	0|1	0|0	0/0	0|0	0/0
Cq1A	49153266	Cq1A:49153266	G	T	16235.4	PASS	.	GT	0|0	0|0	0|1	.|.	0/0	0|0	0|0	.|.	0|0	0|0	0|0	0|0	.|.	0|1	0|1	0|0	0|1	0|1	0/0	0|1	0|1	0|0	./.	0/0	0/0	0|0	./.	0/0	0/0	0|0	0|0	0|0	0|0	.|.	0/0	0|0	0|0	0|0	0|1	./.	0|1	.|.	0|0	0|1	0|1	.|.	0|0	0/0	0|1	0|1	0|0	0|1	0|1	0|0	./.	.|.	0/0
Cq1A	49162231	Cq1A:49162231	T	C	13873.9	PASS	.	GT	0|0	0|0	0|0	.|.	0/0	0|0	0|0	.|.	0|0	0|0	0|0	0|0	0/1	.|.	0|0	0|0	0|0	0|0	0/0	0|0	0|0	0|0	0/0	0/0	0/0	0|0	0/0	0/0	0/0	0|0	0|0	0|0	0|0	.|.	0/0	0|0	0|0	0|0	0|0	./.	0|0	0|0	0|0	0|0	0|0	0|0	0|0	./.	.|.	0|0	0|0	0|0	0|0	.|.	0/0	.|.	0/0
Cq1A	49162711	Cq1A:49162711	C	T	8957.53	PASS	.	GT	0|0	.|.	0|0	0|0	0/0	0|0	.|.	0|0	0|0	0|0	0|0	0|0	./.	0|0	0|0	0|0	0|0	0|0	0/0	.|.	0|0	0|0	0/0	0/1	0/0	.|.	0/0	0/0	0/0	0|0	.|.	0|0	0|0	0|0	./.	0|0	0|0	0|0	0|0	0/0	1|1	0|0	0|0	0|0	0|0	.|.	0|0	0/0	0|0	0|0	0|0	0|0	0|0	0|0	0/0	0|0	0/0
Cq1A	49186763	Cq1A:49186763	T	G	65146.6	PASS	.	GT	0|0	1|1	0|0	0|0	1/1	1|1	1|1	1|1	0|0	1|1	1|1	0|0	0/0	1|1	0|0	1|1	1|1	1|1	0/0	1|1	0|0	.|.	./.	0/0	./.	0|0	0/0	0/0	0/0	.|.	0|0	1|1	.|.	1|1	0/1	0|0	0|0	1|1	1|1	./.	0|0	0|0	0|0	1|1	.|.	1|1	1|1	0/0	0|0	1|1	1|1	0|0	0|0	1|1	./.	0/1	0/0
Cq1A	49193796	Cq1A:49193796	A	G	2464.11	PASS	.	GT	0|0	0|0	0|0	.|.	0/0	0|0	0|0	1|1	0|0	0|0	0|0	0|0	0/0	0|0	0|0	0|0	0|0	0|0	0/0	0/1	0|0	0|0	0/0	./.	0/0	0|0	0/0	0/0	0/0	0|0	0|0	0|0	1|1	0|0	0/0	0|0	0|0	0|0	0|0	./.	0|0	0|0	.|.	0|0	.|.	0|0	0|0	0/0	0|0	0|0	.|.	0|0	0|0	0|0	0/0	0/0	./.
Cq1A	49199976	Cq1A:49199976	A	T	188610	PASS	.	GT	1|1	1|1	.|.	.|.	0/0	1|1	0|0	1|1	1|1	.|.	1|1	1|1	0/0	1|1	0|0	1|1	1|1	.|.	./.	0/0	1|1	0|0	0|1	0/0	1/1	0|0	1/1	0/0	0/0	1|1	0|1	1|1	1|1	1|1	0|1	1|1	1|1	1|1	1|1	0/0	0|0	0|0	1|1	1|1	1|1	0|0	1|1	0|1	1|1	0|0	1|1	1|1	.|.	1|1	./.	./.	0/0
Cq1A	49199983	Cq1A:49199983	A	T	4169	PASS	.	GT	0|0	0|0	.|.	.|.	0/0	0|0	0|0	0|0	0|0	.|.	0|0	0|0	0/0	0|0	0|0	0|0	0|0	.|.	./.	0/0	1|1	0|0	0|0	0/0	0/0	0|0	0/0	0/0	0/0	0|0	0|0	0|0	0|0	0|0	0|0	1|1	0|0	0|0	0|0	0/0	0|0	0|0	0|0	0|0	0|0	0|0	0|0	0|0	.|.	0|0	0|0	0|0	.|.	0|0	./.	./.	0/0
Cq1A	49212517	Cq1A:49212517	G	A	1808.4	PASS	.	GT	0|0	0|0	0|0	0|0	0/0	0/1	.|.	0|0	0|0	0|0	0|0	0|0	0/0	0|0	0|0	0|0	0|0	0|0	0/0	0/0	0|0	0|0	0|0	0/0	0/0	.|.	0/0	0/0	0/0	.|.	.|.	0|0	0|0	0|0	0|0	0|0	0|0	0|0	0|0	0/0	0|0	0|0	0|0	0|0	0|0	0|0	0|0	0|0	.|.	0|0	.|.	0|0	0|0	0|0	./.	0/0	0/0
Cq1A	49219240	Cq1A:49219240	A	T	4552.71	PASS	.	GT	0|0	.|.	0|0	.|.	./.	0|1	.|.	0|0	0|0	0|1	.|.	0|0	0/0	0|1	0|0	0|0	0|1	0|0	0/0	0/0	0|0	0|0	0|0	0/0	0/0	.|.	0/0	0/0	0/0	0|0	0|0	0|0	0|0	0|1	0|1	0|0	0|0	0|0	0|0	0/0	.|.	0|0	0|0	0|0	0|0	.|.	0|0	0|0	0|0	0|0	0|0	0|0	0|0	0|0	./.	./.	./.
Cq1A	49255495	Cq1A:49255495	G	A	70280.1	PASS	.	GT	0|0	.|.	0|0	0/1	1/1	0|0	1|1	0|0	0|0	0|0	0|0	0|0	0/0	0|0	0|0	1|1	0|0	1|1	0/0	0/0	0|0	.|.	0/1	0/0	0/0	.|.	0/0	0/0	0/0	0|0	0|0	.|.	0|0	.|.	0/1	0|0	1|1	0|0	0|0	./.	0/1	1|1	.|.	0|0	.|.	0|0	0|0	0/1	0|0	1|1	0|0	0|0	1|1	0|0	./.	0/0	./.
Cq1A	49265462	Cq1A:49265462	C	T	54058.8	PASS	.	GT	0|0	0|0	1|1	./.	0/0	0|0	0|0	0|0	1|1	0|0	1|1	.|.	0/0	1|1	0|0	.|.	1|1	0|0	0/0	0/0	1|1	0|0	0/0	0/0	./.	.|.	0/0	0/0	0/0	0|0	1|1	0|0	0|0	1|1	0/0	1|1	0|0	0|0	0|0	./.	0/0	0|0	0|0	0|0	0/1	0|0	0|0	./.	0|0	0|0	1|1	1|1	0|0	1|1	1/1	1/1	./.
Cq1A	49283176	Cq1A:49283176	G	A	184.31	PASS	.	GT	.|.	0|0	1|1	0/0	0/0	0|0	0|0	.|.	0|0	0|0	0|0	.|.	0/0	0|0	0|0	0|0	0|0	0|0	0/0	0/0	0|0	0|0	0/0	0/0	0/0	.|.	0/0	0/0	0/0	0|0	0|0	0|0	0|0	.|.	0/0	0|0	0|0	0|0	0|0	0/0	0/0	0|0	0|0	0|0	0/0	0|0	0|0	0/0	.|.	0|0	.|.	0|0	0|0	0|0	./.	0/0	0/0
Cq1A	49286042	Cq1A:49286042	G	A	135475	PASS	.	GT	1|1	0/1	.|.	0/1	1/1	0/1	1|1	.|.	1|1	.|.	0|1	1|1	0/0	0|1	.|.	0/1	0|1	1|1	0/0	0/1	1|1	1|1	0/1	0/0	0|1	.|.	1/1	0/0	0/0	1|1	0/1	1|1	0/1	.|.	0/1	1|1	1|1	0/1	0/1	0/0	1/1	0/1	1|1	1|1	1/1	0|0	0/1	0/1	0/1	0/1	0|0	.|.	1|1	.|.	./.	./.	./.
Cq1A	49295108	Cq1A:49295108	A	G	21076.2	PASS	.	GT	0|0	0/0	0|0	0/0	0/0	0/0	0|0	0|0	0|0	0|0	0|0	0|0	./.	0|0	0|0	0/1	0|0	0|0	0/0	0/0	0|0	0|0	0/0	0/0	0|0	0|0	0/0	0/0	0/0	0|0	0/0	0|0	0/0	0|0	0/0	0|0	1|1	0/0	0/0	./.	0/0	0/0	1|1	0|0	0/0	0|0	0/0	0/0	0/0	0/0	0|0	0|0	0|0	0|0	0/0	0/0	0/0
Cq1A	49295767	Cq1A:49295767	C	G	195535	PASS	.	GT	1|1	0/1	1|1	1/1	1/1	1/1	1|1	1|1	.|.	1|1	1|1	.|.	0/0	.|.	0|0	1/1	1|1	1|1	0/0	1/1	1|1	0|1	1/1	0/0	1|1	1|1	./.	0/0	0|1	1|1	1/1	1|1	1/1	1|1	1/1	1|1	1|1	1/1	1/1	0/0	./.	1/1	1|1	1|1	0/1	.|.	./.	1/1	1/1	1/1	1|1	1|1	1|1	1|1	1/1	1/1	./.
Cq1A	49308602	Cq1A:49308602	A	T	7182.39	PASS	.	GT	0|0	./.	.|.	0/0	0/0	0/0	0|0	0|0	0|0	.|.	0|0	0|0	0/0	0|0	0|0	./.	0|0	0|0	./.	1/1	0|0	.|.	0/0	0/0	0|0	0|0	0/0	0/0	0|0	0|0	0/0	0|0	0/0	.|.	0/0	0|0	0|0	0/0	0/0	0/0	./.	0/0	0|0	0|0	./.	0|0	0/0	0/0	./.	0/0	0|0	0|0	0|0	0|0	0/0	0/0	./.
Cq1A	49308889	Cq1A:49308889	A	G	30861.2	PASS	.	GT	0|0	0/0	1|1	./.	0/0	0/0	0|0	0|0	1|1	0|0	.|.	1|1	0/0	0|0	0|0	0/0	0|0	0|0	0/0	0/0	1|1	0|0	0/0	0/0	0|0	0|0	0/0	0/0	.|.	0|0	1/1	0|0	./.	0|0	0/0	1|1	0|0	0/0	0/0	./.	./.	./.	0|0	0|0	0/0	0|0	0/0	./.	0/0	0/0	0|0	1|1	0|0	0|0	./.	0/0	0/0
Cq1A	49309141	Cq1A:49309141	C	G	26762.5	PASS	.	GT	.|.	0/0	0|0	1/1	0/0	0/0	0|0	0|0	0|0	0|0	0|0	0|0	0/0	.|.	.|.	0/0	0|0	.|.	0/0	0/0	0|0	0|0	0|1	0/0	0|0	.|.	./.	0/0	0|0	0|0	0/0	0|0	0/0	0|0	0/1	0|0	0|0	0/0	0/0	./.	./.	1/1	0|0	0|0	0/0	0|0	0/0	0/1	0/0	0/0	0|0	0|0	1|1	0|0	./.	0/0	0/0
Cq1A	49309164	Cq1A:49309164	T	C	4364.45	PASS	.	GT	0|0	0/0	.|.	./.	0/0	0/0	0|0	0|0	0|0	0|0	0|0	0|0	0/0	.|.	.|.	0/0	0|0	0|0	0/0	0/0	0|0	0|0	0|0	0/0	0|0	0|0	./.	0/0	0|0	.|.	1/1	0|0	0/0	0|0	0/0	0|0	0|0	0/0	0/0	./.	./.	0/0	0|0	0|0	./.	0|0	0/0	0/0	0/0	0/0	0|0	1|1	0|0	0|0	./.	0/0	0/0
Cq1A	49310339	Cq1A:49310339	G	A	209.81	PASS	.	GT	0|0	0/0	0|0	./.	0/0	./.	.|.	0|0	0|0	0|0	0|0	0|0	0/0	0|0	.|.	0/0	0|0	0|0	0/0	0/0	0|0	0|0	0|0	0/0	0|0	0|0	0/0	0/0	0|0	0|0	0/0	0|0	0/0	0|0	0/0	0|0	0|0	0/0	0/1	./.	0/0	0/0	0|0	0|0	0/0	0|0	0/0	0/0	./.	0/0	0|0	0|0	0|0	0|0	./.	./.	0/0
Cq1A	49310364	Cq1A:49310364	C	A	3665.25	PASS	.	GT	.|.	0/0	0|0	./.	0/0	0/0	.|.	0|0	0|0	1|1	0|0	0|0	0/0	0|0	.|.	0/0	0|0	0|0	0/0	0/0	0|0	0|0	0|0	0/0	0|0	.|.	./.	0/0	0|0	0/1	0/0	0|0	0/0	0|0	0/0	0|0	0|0	0/0	0/0	0/0	0/0	0/0	0|0	1|1	1/1	0|0	1/1	0/0	./.	0/0	0|0	0|0	0|0	0|0	0/0	./.	0/0
Cq1A	49316944	Cq1A:49316944	A	T	7611.13	PASS	.	GT	0|0	0/0	.|.	0/0	0/0	0/0	0|0	0|0	0|0	0|0	0|0	0|0	0/0	.|.	0|0	0/0	0|0	0|0	0/0	./.	0|0	0|0	0|0	0/0	0|0	.|.	./.	0/0	0|0	./.	0/0	0|0	0/1	.|.	0/0	0|0	0|0	0/0	0/0	./.	./.	1/1	0|0	0|0	0/0	0|0	0/0	0/0	0/0	./.	0|0	0|0	0|0	0|0	0/0	0/0	0/0
Cq1A	49330319	Cq1A:49330319	A	G	748.63	PASS	.	GT	0|0	0/0	0|0	./.	0/0	0|1	0|0	0|0	0|0	0|0	0|0	0|0	0/0	0|0	0|0	./.	0|0	0|0	./.	0/0	0|0	.|.	0|0	0/0	.|.	.|.	0/0	0/0	0|0	./.	0/0	.|.	0/0	0|0	0/0	0|0	0|0	0/0	0/0	0/0	0/0	0/0	0|0	0|0	./.	0|0	0/0	0|1	0/0	0/0	.|.	0|0	0|0	0|0	0/0	0/0	0/0
Cq1A	49352872	Cq1A:49352872	C	G	3520.99	PASS	.	GT	0|0	0/0	0|0	./.	0/0	0|0	0|0	0|0	.|.	0|0	0|0	0|0	0/0	0|0	0|0	0/0	0|0	0|0	0/0	0/0	0|0	0|0	0|0	0/0	0|0	.|.	0/0	./.	0|0	0/0	0|1	.|.	0/0	0|0	0/0	0|0	0|0	0|1	0|1	0/0	0/0	0/0	0|0	.|.	0|1	0|0	0/0	0|1	./.	0/0	0|0	.|.	0|0	.|.	./.	0/0	./.
Cq1A	49366121	Cq1A:49366121	C	A	118086	PASS	.	GT	.|.	./.	1|1	1/1	1/1	0|0	1|1	0|0	1|1	0|0	0|1	1|1	0/0	1|1	.|.	1/1	1|1	1|1	./.	1/1	1|1	1|1	0/1	0/0	1|1	.|.	0/0	0/0	0|0	0/0	.|.	0/1	0/0	1|1	0/1	1|1	1|1	0|0	0|0	0/0	1/1	1/1	1|1	0|0	.|.	0|0	./.	.|.	0|1	1/1	1|1	1|1	1|1	1|1	./.	0/1	0/0
Cq1A	49366698	Cq1A:49366698	C	G	30864.7	PASS	.	GT	0|0	0/0	0|0	./.	1/1	0|0	1|1	0|0	0|0	0|0	0|0	0|0	0/0	0|0	0|0	0/0	0|0	1|1	0/0	0/0	0|0	1|1	0/0	0/0	0|0	.|.	0/0	0/0	0|0	./.	0|0	0/0	0/0	.|.	0/0	0|0	0|0	.|.	0|0	0/0	1/1	./.	0|0	0|0	0|0	0|0	0/0	0|0	0|0	1/1	0|0	0|0	0|0	0|0	./.	0/0	0/0
Cq1A	49425056	Cq1A:49425056	A	G	60878.8	PASS	.	GT	0|0	0/1	0|0	1/1	1/1	0|0	1|1	0|0	.|.	.|.	0|0	0|0	1/1	0|0	0|0	./.	0|0	1|1	0/0	0/0	0|0	0/1	0/0	0/1	0|0	0|0	./.	0/0	0|0	./.	0|0	0/0	0/0	.|.	0/1	0|0	1|1	0|0	0|0	0/0	1/1	./.	1|1	0|0	0|0	.|.	0/1	0|0	0|0	1/1	.|.	0|0	0|0	0|0	0/0	./.	0/0
Cq1A	49436143	Cq1A:49436143	G	A	19464.2	PASS	.	GT	0|0	0/0	0|0	./.	0/0	0|0	0|0	0|0	0|0	0|0	1|1	0|0	0/0	1|1	0|0	0/0	0/1	0|0	0/0	0/0	0|0	./.	0/0	0/0	1|1	.|.	./.	0/0	0|0	0/0	0|0	./.	./.	1|1	0/0	0|0	0|0	0|0	.|.	./.	./.	1/1	0|0	0|0	1|1	0|0	0/0	0|0	0|0	0/0	1|1	0|0	.|.	1|1	0/0	1/1	0/0
Cq1A	49453914	Cq1A:49453914	G	A	9442.97	PASS	.	GT	0|0	0/0	0|0	./.	0/0	0|0	0|0	0|0	.|.	0|0	0|0	.|.	0/0	0|0	.|.	0/0	0/0	0|0	./.	1/1	0|0	0/0	1/1	0/0	0|0	.|.	./.	0/0	0|0	0/0	0|0	0/0	0/0	.|.	0/0	0|0	0|0	0|0	0|0	./.	0/0	0/0	0|0	0|0	0|0	0|0	./.	0/1	0|0	0/0	.|.	0/1	0/1	0|0	0/0	0/0	0/0
Cq1A	49454340	Cq1A:49454340	G	T	1877.51	PASS	.	GT	0|0	0/0	.|.	./.	0/0	0|0	0|0	0|0	0|0	0|0	0|0	.|.	1/1	0|0	0|0	0/0	0/0	0|0	0/0	0/0	0|0	0/0	0/0	0/1	0|0	0|0	0/0	0/0	0|0	./.	0|0	0/0	0/0	.|.	0/0	0|0	0|0	0|0	0|0	0/0	./.	0/0	.|.	0|0	0|0	0|0	0/0	0/0	.|.	0/0	.|.	0/0	0/0	.|.	./.	0/0	0/0
Cq1A	49462204	Cq1A:49462204	G	T	58429.8	PASS	.	GT	0|0	0/0	1|1	1/1	0/0	0|0	0|0	0|0	1|1	.|.	.|.	.|.	0/0	0|0	0|0	1/1	0/0	.|.	0/0	0/0	1|1	./.	0/0	0/0	0|0	0|0	0/0	0/0	0|0	./.	1|1	0/0	0/0	.|.	0/1	1|1	1|1	0|0	0|0	./.	./.	0/0	0/1	.|.	0|0	0|0	./.	0/0	0|0	0/0	0|0	1/1	0/0	0|0	0/1	0/0	0/0
Cq1A	49462270	Cq1A:49462270	C	T	6318.5	PASS	.	GT	0|0	0/0	0|0	./.	./.	0|0	0|0	0|0	0|0	0|0	.|.	.|.	0/0	0|0	0|0	0/0	0/0	0|0	0/0	0/0	0|0	0/0	0/0	0/0	0|0	0|0	0/0	0/0	0|0	./.	0|0	0/0	0/0	.|.	0/0	0|0	0|0	0/1	0|0	./.	0/0	0/1	0/0	.|.	0|0	.|.	0/0	0/0	0|0	0/0	0|0	0/0	0/0	0|0	./.	./.	0/0
Cq1A	49465279	Cq1A:49465279	A	G	24731.6	PASS	.	GT	0|0	0/0	0|0	1/1	0/0	0|0	0|0	0|0	0|0	0|0	0|0	0|0	0/0	0|0	.|.	1/1	0/0	0|0	0/0	0/0	0|0	0/0	0/0	0/0	0|0	.|.	./.	0/0	.|.	0/0	0|0	0/0	0/0	0|0	0/1	0|0	0|0	0/0	0|0	0/0	./.	0/0	0/0	0|0	0|0	0|0	0/0	0/1	0|0	0/0	.|.	0/0	0/0	0|0	./.	0/0	0/0
Cq1A	49465507	Cq1A:49465507	C	T	12058.8	PASS	.	GT	0|0	0/0	0|0	./.	0/0	0|0	0|0	0|0	0|0	0|0	0|0	0|0	0/0	0|0	0|0	0/0	0/0	0|0	0/0	0/0	0|0	0/0	./.	0/0	0|0	1|1	./.	0/0	0|0	0/0	0|0	0/0	0/0	.|.	0/0	0|0	.|.	./.	0|0	0/0	./.	1/1	0/0	0|0	0|0	.|.	0/0	0/1	.|.	0/0	.|.	0/0	1/1	0|0	0/0	0/0	0/0
Cq1A	49471864	Cq1A:49471864	C	T	104103	PASS	.	GT	1|1	1/1	0|0	./.	1/1	1|1	1|1	1|1	0|0	0/1	0|0	0|0	./.	0|0	.|.	0/0	0/0	1|1	0/0	1/1	0|0	1/1	0/1	0/1	0|0	.|.	1/1	0/1	0|0	1/1	.|.	1/1	1/1	0|0	0/1	0|0	0|0	1/1	1|1	0/0	1/1	0/0	0/0	1|1	.|.	0|0	1/1	0/0	1|1	1/1	.|.	0/0	0/0	0|0	0/0	./.	0/0
Cq1A	49471905	Cq1A:49471905	A	G	209755	PASS	.	GT	1|1	1/1	1|1	1/1	1/1	1|1	.|.	1|1	1|1	0/1	.|.	1|1	./.	1|1	.|.	1/1	1/1	1|1	0/0	1/1	1|1	1/1	0/1	0/0	1|1	.|.	1/1	0/0	0|0	1/1	1|1	./.	1/1	1|1	1/1	1|1	1|1	1/1	1|1	./.	1/1	1/1	1/1	1|1	.|.	0|0	./.	1/1	1|1	1/1	1|1	1/1	1/1	1|1	1/1	./.	0/0
Cq1A	49487866	Cq1A:49487866	A	G	239.01	PASS	.	GT	0|0	0/0	0|0	0/0	0/0	0|0	0|0	0|0	.|.	./.	0|0	0|0	0/0	0|0	0|0	0/0	0/0	0|0	0/0	0/0	0|0	0/0	0/0	0/0	0|0	.|.	0/0	0/0	0|0	0/0	0|0	0/0	0/0	.|.	0/0	0|0	0|0	./.	0|0	./.	./.	./.	./.	0|0	.|.	0|0	0/0	0/0	0|0	0/0	0|0	0/0	0/0	0|0	0/1	0/0	0/0
Cq1A	49491013	Cq1A:49491013	T	C	62.12	PASS	.	GT	0|0	0/0	.|.	0/0	0/0	0|0	0|0	0|0	0|0	./.	0|0	0|0	./.	.|.	0|0	0/0	0/0	0|0	0/0	0/0	0|0	0/0	./.	0/0	0|0	.|.	0/0	0/0	0|0	0/0	0|0	0/0	0/0	0|0	0/0	0|0	0|0	0/1	.|.	./.	./.	0/0	0/0	0|0	0|0	0|0	0/0	0/0	0|0	0/0	.|.	0/0	0/0	0|0	./.	0/0	0/0
Cq1A	49491034	Cq1A:49491034	C	T	798.46	PASS	.	GT	0|0	0/0	.|.	0/0	0/0	0|0	0|0	0|0	0|0	./.	0|0	0|0	./.	0|0	0|0	0/0	1/1	0|0	0/0	0/0	0|0	0/0	./.	0/0	1|1	.|.	0/0	0/0	0|0	0/0	0|0	0/0	0/0	0|0	0/0	0|0	0|0	./.	.|.	./.	./.	0/0	0/0	0|0	0|0	0|0	0/0	0/0	0|0	0/0	0|0	0/0	0/0	0|0	0/0	0/0	0/0
Cq1A	49509895	Cq1A:49509895	C	A	1649.56	PASS	.	GT	0|0	0|1	0|0	./.	0/0	0|0	0|0	0|0	0|0	0/0	0|0	0|0	0/0	.|.	0|0	0/0	0/0	0|0	0/0	0/0	0|0	0/0	0/0	0/0	0|0	.|.	0/0	./.	0|0	0/0	.|.	0/0	0/0	.|.	0/0	0|0	0|0	0/0	0|0	0/0	0/0	0/0	0|1	0|0	0|0	.|.	0/0	0/0	0|0	0/0	0|0	0/0	./.	0|0	0/0	./.	0/0
Cq1A	49526502	Cq1A:49526502	A	T	43760.5	PASS	.	GT	0/1	0/1	.|.	0/0	0/1	0/1	0/1	0/1	0/1	0/0	0|0	.|.	0/0	0|0	.|.	0/1	0/0	0/1	./.	0/1	0/1	0/1	./.	0/1	0|0	0|0	0/1	0/0	.|.	0/1	0|0	0/1	0/1	0|0	0/1	0/1	0/1	0/0	0/1	./.	./.	0/1	0/1	0/1	0|0	0|0	0/1	0/1	.|.	./.	0|0	0/0	0/0	0|0	0/1	0/0	0/0
Cq1A	49526572	Cq1A:49526572	T	A	959.23	PASS	.	GT	0/0	0/0	.|.	0/0	0/0	0/0	0/0	0/0	0/0	0/0	0|0	0|0	./.	0|0	0|0	0/0	0/0	0/0	./.	0/0	0/0	0/0	./.	0/0	0|0	.|.	0/0	./.	.|.	0/0	0|1	0/0	0/0	0|0	0/0	0/0	0/0	0/0	0/0	./.	0/0	0/0	0/0	./.	0|0	0|0	0/0	0/0	0|0	0/0	0|0	0/0	0/0	0|0	0/0	0/0	0/0
Cq1A	49564592	Cq1A:49564592	C	G	15316.6	PASS	.	GT	0/0	0/0	0|0	./.	./.	0/0	./.	0/0	0/0	0/0	1|1	0|0	0/0	1|1	.|.	0/0	1/1	./.	0/0	0/0	0/0	./.	./.	0/0	1|1	0|0	0/0	0/0	0|0	0/0	0|0	0/0	0/0	1|1	0/0	0/0	0/0	0/0	0/0	./.	./.	0/0	0/0	0/0	0/1	0|0	0/0	0/0	0|0	./.	1|1	0/0	0/0	1|1	0/0	1/1	0/0
Cq1A	49598855	Cq1A:49598855	A	G	6617.29	PASS	.	GT	0/0	./.	0|0	./.	0/0	0/0	0/0	0/0	0/0	./.	0|0	0|0	0/0	0|0	.|.	0/0	0/0	0/0	0/0	0/0	0/0	0/0	0/0	0/0	.|.	0|0	0/0	0/0	0|0	0/0	0|0	./.	0/0	0|0	0/0	0/0	0/0	0/0	0/0	./.	0/0	1/1	./.	0/0	0/0	0|0	0/0	0/0	.|.	0/0	0|0	0/0	0/0	0|0	./.	./.	0/0
Cq1A	49598867	Cq1A:49598867	T	G	40549.1	PASS	.	GT	0/0	./.	0|0	./.	1/1	0/0	1/1	0/0	0/0	./.	0|0	0|0	1/1	0|0	.|.	0/0	0/0	1/1	1/1	0/0	0/0	1/1	0/0	0/1	0|0	.|.	0/0	0/0	0|0	0/0	0|0	0|1	0/0	0|0	0/0	0/0	0/0	0/0	0/0	./.	1/1	0/0	./.	0/0	0/0	0|0	0/0	0/0	0|0	1/1	0|0	0/0	0/0	0|0	./.	./.	0/0
Cq1A	49613626	Cq1A:49613626	G	A	102926	PASS	.	GT	0/1	1/1	1|1	./.	0/0	1/1	0/0	1/1	./.	1/1	0|0	1|1	0/0	0|0	0|0	1/1	0/1	0/0	./.	0/0	1/1	0/0	0/1	0/0	0|0	0|0	./.	0/0	0|0	./.	.|.	1|1	1/1	.|.	1/1	1/1	1/1	1/1	1/1	./.	0/0	1/1	1/1	1/1	1/1	.|.	0/1	./.	1|1	0/0	0|0	0/0	0/0	0|0	1/1	0/0	0/0
Cq1A	49625871	Cq1A:49625871	C	T	659.97	PASS	.	GT	./.	0/0	0|0	0/0	0/0	0/0	0/0	0/0	0/0	0/0	0|0	0|0	0/0	0|0	0|0	0/0	0/0	0/0	0/0	0/0	0/0	0/0	0/0	0/0	0|0	.|.	0/0	0/0	0|0	0/0	0|0	0|0	0/0	.|.	0/0	0/0	0/0	0/0	0/0	./.	0/0	0/0	0/0	0/0	0/0	0|0	0/0	0/0	0/1	0/0	0|0	0/0	0/0	0|0	0/0	0/0	0/0
Cq1A	49662546	Cq1A:49662546	C	T	13681.8	PASS	.	GT	0/0	./.	0|0	./.	0/0	0/0	./.	0/0	0/0	0/0	0|0	0|0	./.	0|0	1|1	0/0	0/0	0/0	1/1	0/0	0/0	0/0	0/0	0/0	0|0	.|.	0/0	0/0	0|0	0/0	0|0	0|0	0/0	0|0	0/0	0/0	0/0	0/0	0/0	./.	./.	0/0	0/0	0/0	0/0	0|0	0/0	0/0	0/0	0/0	.|.	0/0	0/0	0|0	./.	./.	0/0
Cq1A	49670722	Cq1A:49670722	G	T	1301.47	PASS	.	GT	0/0	0/0	0|0	0/0	0/0	0/0	0/0	1/1	./.	0/0	0|0	0|0	0/0	0|0	0|0	0/0	0/0	0/0	0/0	0/0	0/0	./.	0/0	0/0	.|.	.|.	0/0	./.	0|0	0/0	0|0	0|0	0/0	.|.	0/0	0/0	0/0	0/0	0/0	0/0	0/0	./.	0/0	0/0	0/0	0|0	0/0	0/0	0/0	0/0	.|.	0/0	0/0	0|0	./.	./.	0/0
Cq1A	49671379	Cq1A:49671379	A	C	96700.2	PASS	.	GT	0/0	0/0	1|1	1/1	0/0	0/0	0/0	./.	1/1	0/0	0|0	1|1	0/0	0|0	0|0	1/1	0/0	0/0	0/0	0/0	1/1	0/0	0/0	0/0	0|0	0|0	0/0	0/0	0|0	0/0	0|0	0|0	0/0	0|0	0/1	1/1	1/1	0/0	0/0	0/0	0/0	./.	1/1	0/0	0/0	0|0	0/0	0/0	0/0	./.	.|.	./.	0/0	0|0	1/1	0/0	0/0
Cq1A	49689681	Cq1A:49689681	T	C	373.36	PASS	.	GT	0/0	0/0	0|0	./.	0/0	0/0	./.	0/0	0/0	0/0	0|0	0|0	./.	1|1	0|0	0/0	0/0	./.	0/0	0/0	0/0	0/0	0/0	0/0	0|0	0|0	0/0	0/0	0|0	./.	0|0	0|0	0/0	.|.	0/0	0/0	0/0	0/0	0/0	0/0	0/0	0/0	./.	0/0	0/0	0|0	0/0	0/0	0/0	0/0	.|.	0/0	./.	0|0	./.	0/0	0/0
Cq1A	49706306	Cq1A:49706306	T	C	14923.6	PASS	.	GT	0/0	0/0	0|0	0/0	0/0	0/0	0/0	0/0	0/0	./.	0|0	0|0	./.	0|0	.|.	0/0	0/0	./.	0/0	1/1	0/0	0/0	./.	0/0	0|0	.|.	0/0	0/0	0|0	./.	1|1	0|0	0/0	0|0	0/0	0/0	0/0	0/0	0/0	0/0	./.	0/0	0/0	0/0	0/0	0|0	0/0	0/0	./.	0/0	0|0	0/1	0/0	0|0	0/0	./.	0/1
Cq1A	49706482	Cq1A:49706482	C	T	520.05	PASS	.	GT	0/0	0/0	0|0	./.	0/0	0/0	0/0	0/0	0/0	0/0	0|0	0|0	0/0	0|0	.|.	0/0	0/0	0/0	0/0	0/0	0/0	0/0	0/0	0/0	0|0	0|0	0/0	./.	0|0	./.	0|0	0|0	0/0	.|.	0/1	0/0	0/0	0/0	0/0	./.	0/0	0/0	0/0	0/0	./.	0|0	./.	0/0	0/0	0/0	0|0	0/0	0/0	0|0	./.	0/0	0/0
Cq1A	49715831	Cq1A:49715831	C	T	6864.27	PASS	.	GT	0/0	0/0	0|0	./.	0/0	0/0	0/0	0/0	./.	0/0	0|0	0|0	./.	0|0	0|0	0/0	0/0	0/0	0/0	0/0	0/0	./.	0/1	0/0	0|0	.|.	./.	0/0	.|.	0/0	0|0	0|0	0/0	.|.	0/0	0/0	0/0	0/0	0/0	./.	./.	0/0	0/0	0/0	0/0	0|0	0/0	0/1	0/0	0/0	.|.	0/0	1/1	0|0	0/0	0/0	0/0
Cq1A	49715941	Cq1A:49715941	A	G	1035.54	PASS	.	GT	./.	0/0	0|0	./.	./.	0/0	0/0	0/0	0/0	./.	0|0	0|0	0/0	0|0	.|.	0/0	0/0	0/0	0/0	0/0	0/0	./.	0/0	0/0	0|0	.|.	./.	0/0	0|0	0/0	0|0	0|0	0/0	0|0	0/0	0/0	0/0	0/0	0/0	./.	./.	0/0	0/0	0/0	0/0	0|0	0/0	0/0	0/0	0|1	0|0	0/0	0/0	0|0	0/0	0/0	0/0
Cq1A	49716008	Cq1A:49716008	C	T	123304	PASS	.	GT	0/1	1/1	0/1	1/1	./.	0/1	0/0	0/1	0/1	1/1	0/1	0/1	./.	0/1	0|0	1/1	0/1	0/0	0/0	0/0	0/1	0/0	1/1	0/0	1|1	.|.	1/1	0/0	0|0	0/1	0|0	1|1	1/1	0/1	1/1	1/1	1/1	1/1	1/1	./.	0/0	1/1	0/1	1/1	1/1	0|0	1/1	1/1	1/1	0|0	.|.	0/0	0/1	1|1	0/1	0/1	0/0
Cq1A	49716043	Cq1A:49716043	G	A	47109.8	PASS	.	GT	0/1	0/0	0|1	./.	./.	0|1	0/0	0|1	0|1	0/0	0|1	0|1	0/0	0|1	0|1	0/0	0|1	0/0	0|1	0/0	0|1	0/0	0/0	0|1	0|0	0|0	./.	0/0	0/1	0|1	0|1	0|0	0/0	0|1	0|1	0/0	0/0	0/0	0|1	./.	0|1	0/0	0|1	0/0	./.	0|1	0/0	0|1	0/0	0|1	.|.	0|1	0|1	0|0	0|1	0|1	0/0
Cq1A	49716251	Cq1A:49716251	C	T	6061.36	PASS	.	GT	0/0	0/0	0|0	0/0	./.	0|0	0/0	0|0	0|0	0/0	0|0	0|0	./.	0|0	0|0	0/0	0|0	0/0	0|0	0/0	0|0	0/0	0/0	0|0	0|0	0|0	0|1	0/0	0/0	0|0	0|1	0|0	0/0	0|1	0|0	0/0	0/0	0/0	0|1	0/0	0|0	0/0	0|0	0/0	0|1	0|0	0/0	0|0	./.	0|0	0|0	0|1	0|0	0|0	.|.	0|0	0/0
Cq1A	49805419	Cq1A:49805419	G	T	2338.12	PASS	.	GT	0/0	0/0	.|.	./.	0/0	0|0	0/0	0|0	0|0	0/0	0|0	0|0	0/0	0|0	0|0	0/0	0|0	0/0	0|0	0/0	0|0	0/0	0/0	.|.	0|0	0|0	.|.	0/0	./.	.|.	0|0	0|0	0/0	.|.	0|0	0/0	0/0	0/0	0|0	./.	0|0	0/0	0|0	0/0	0|0	0|0	0/0	0|0	./.	0|0	0|0	0|0	0|0	0|0	0|1	.|.	0/0
Cq1A	49833194	Cq1A:49833194	T	C	439.73	PASS	.	GT	./.	0/0	0|0	0/0	0/0	0|0	0/0	0|0	0|0	0/0	0|0	0|0	0/0	0|0	0|0	0/0	0|0	0/0	0|0	0/0	0|0	0/0	./.	0|0	0|0	0|0	0|0	0/0	0/0	0|0	.|.	0|0	0/0	0|0	0/1	0/0	0/0	0/0	0|0	0/0	0|0	0/0	0|0	0/0	0|0	0|0	0/0	0|0	0/1	0|0	0|0	0|0	0|0	.|.	0|0	0|0	./.
Cq1A	49833225	Cq1A:49833225	C	T	676.96	PASS	.	GT	./.	0/0	0|0	0/0	0/0	0|0	0/0	0|0	0|0	0/0	0|0	0|0	0/0	0|0	0|0	0/0	0|0	0/0	0|0	0/0	0|0	./.	./.	0|0	0/1	.|.	0|0	0/0	0/0	0|0	.|.	0|0	./.	.|.	0/0	0/0	0/0	./.	.|.	./.	0|0	0/0	0|0	0/0	0|0	0|0	0/0	0|0	0/0	0|0	0|0	0|0	0|0	.|.	0|0	0|0	0/0
Cq1A	49833241	Cq1A:49833241	T	G	166767	PASS	.	GT	./.	1/1	1|1	./.	1/1	1|1	1/1	1|1	1|1	1/1	.|.	1|1	0/0	0|0	1|1	1/1	0|0	1/1	1|1	1/1	1|1	./.	./.	0|0	0/0	.|.	1|1	0/0	0/1	0/1	.|.	1|1	1/1	.|.	1/1	0/1	1/1	./.	.|.	0/0	1|1	1/1	1|1	0/1	0/1	0|0	1/1	0/1	1/1	1|1	0|0	1|1	0|0	0|0	1|1	0|0	0/0
Cq1A	49844611	Cq1A:49844611	C	A	285.35	PASS	.	GT	0/0	0/0	.|.	./.	0/0	0|0	0/0	0|0	0|0	0/0	0|0	0|0	0/0	0|0	0|0	0/0	0/1	0/0	0|0	0/0	0|0	0/0	0/0	0|0	0/1	.|.	0|0	0/0	0/0	0/0	0|0	0|0	0/0	0|0	0/0	0/0	0/0	0/0	0|0	0/0	0|0	0/0	0|0	0/0	0/0	0|0	0/0	0/0	./.	0|0	.|.	.|.	0|0	0|0	.|.	0|0	0/0
Cq1A	49850066	Cq1A:49850066	G	T	838.7	PASS	.	GT	0/0	0/0	0|0	./.	0/0	0|0	./.	.|.	0|0	0/0	0|0	0|0	0/0	0|0	0|0	0/0	0/0	0/0	0|0	1/1	0|0	./.	0/0	0|0	0/0	.|.	0|0	0/0	0/0	./.	0|0	0|0	0/0	0|0	0/0	0/0	0/0	0/0	0|0	./.	.|.	0/0	0|0	0/0	0/0	0|0	0/0	0/0	0/0	0|0	.|.	0|0	0|0	0|0	0|0	.|.	0/0
Cq1A	49875748	Cq1A:49875748	A	G	81693.5	PASS	.	GT	1/1	1/1	0|0	0/0	0/0	1|1	0/0	1|1	0|0	1/1	0|0	0|0	0/0	0|0	.|.	0/0	0/0	0/0	0|0	1/1	0|0	0/0	0/1	0|0	0/0	.|.	1|1	./.	./.	1/1	1|1	1|1	1/1	0|0	0/1	0/0	0/0	1/1	1|1	./.	.|.	0/0	0|0	1/1	0/0	.|.	1/1	0/1	1/1	0|0	0|0	1|1	0/1	0|0	0|0	0|0	0/0
Cq1A	49882387	Cq1A:49882387	A	C	216143	PASS	.	GT	1/1	1/1	1|1	./.	1/1	1|1	1/1	.|.	1|1	1/1	1|1	.|.	0/0	1|1	1|1	1/1	1/1	1/1	1|1	1/1	1|1	1/1	1/1	0|0	./.	.|.	1|1	0/0	0/0	1/1	0/1	1|1	1/1	1|1	1/1	1/1	1/1	1/1	1|1	0/0	.|.	1/1	1|1	1/1	1/1	0|0	1/1	./.	1/1	1|1	1|1	1|1	./.	1|1	.|.	1|1	0/0
Cq1A	49937224	Cq1A:49937224	T	G	45380.7	PASS	.	GT	./.	0/0	.|.	./.	1/1	0|0	1/1	0|0	0|0	./.	0|0	0|0	0/0	0|0	0/1	0/0	0/0	./.	1|1	0/0	0|0	1/1	0/1	0|0	0/0	1|1	0|0	0/0	0/0	0/0	0/0	0|0	0/0	0|0	0/0	0/0	0/0	0/0	0|0	0/0	1|1	0/0	0|0	0/0	0/0	0|0	0/0	0/1	0/0	1|1	0|0	0|0	1/1	0|0	.|.	0|0	0/0
Cq1A	49938441	Cq1A:49938441	A	T	2134.73	PASS	.	GT	0/0	0/0	.|.	./.	0/0	0|0	0/0	0|0	0|0	0/0	0|0	.|.	0/0	0|0	./.	./.	0/0	0/0	0|0	0/0	0|0	0/0	0/0	0|0	0/0	0|0	0|0	0/0	0/0	./.	0/0	0|0	0/0	0|0	0/0	0/0	0/0	0/0	0|0	./.	0|0	1/1	0|0	./.	0/0	0|0	0/0	0/0	0/0	.|.	0|0	0|0	0/0	0|0	0|0	.|.	0/0
Cq1A	49939230	Cq1A:49939230	C	T	21813.6	PASS	.	GT	0/0	0/0	0/1	0/0	0/0	0|0	0/0	0|0	0/1	0/0	0|0	.|.	./.	0|0	0/0	0/1	0/0	0/0	0|0	0/1	0/1	0/0	0/0	0|0	0/0	0|0	0|0	./.	0/0	0/0	0/1	0|0	0/0	0|0	0/0	0/1	0/1	0/0	0|0	./.	0|0	0/1	0/1	0/0	0/0	0|0	0/0	0/0	0/0	0|0	.|.	0/1	0/0	0|0	.|.	0|0	0/0
Cq1A	49978034	Cq1A:49978034	G	A	15499.8	PASS	.	GT	0/0	0/0	./.	./.	0/0	0|0	0/0	0|0	0/0	0/0	1|1	0|0	0/0	1|1	./.	0/0	1/1	0/0	0|0	0/0	0/0	0/0	0/0	0/1	./.	.|.	.|.	0/0	0/0	0/0	0/0	0|0	0/0	1|1	./.	0/0	0/0	0/0	0|0	./.	0|0	0/0	0/0	0/0	0/1	0|0	./.	0/0	0/0	0|0	1|1	./.	0/0	1|1	0|0	.|.	0/0
Cq1A	49998149	Cq1A:49998149	T	A,C	290854	PASS	.	GT	2/2	./.	2/2	2/2	./.	2|2	1/1	2|2	2/2	2/2	2|2	2|2	0/0	.|.	1/1	2/2	2/2	1/1	.|.	2/2	./.	1/1	./.	0/0	2/2	.|.	2|2	0/0	./.	2/2	2/2	2|2	2/2	2|2	2/2	2/2	2/2	2/2	2|2	./.	1|1	2/2	2/2	./.	0|2	0|0	2/2	2/2	./.	1|1	2|2	2/2	2/2	2|2	2|2	2|2	0/0
Cq1A	50006295	Cq1A:50006295	G	C	980	PASS	.	GT	0/0	0/0	0/0	0/0	0/0	0|0	0/0	0|0	0/0	0/0	0|0	0|0	0/0	0|0	0/0	0/0	0/0	0/0	0|0	0/0	0|1	0/0	./.	./.	0/0	.|.	0|0	0/0	0/0	0/0	0/0	.|.	0|1	0|0	0/0	./.	0/0	0/0	0|0	0/0	.|.	0/0	0/0	0/0	0|0	0|0	./.	./.	0|1	0|0	0|1	0/0	./.	0|0	0|0	0|0	./.
Cq1A	50089159	Cq1A:50089159	C	T	9505.79	PASS	.	GT	0/0	0/1	0/1	./.	0/0	0/1	./.	0|0	0/0	0/0	0|0	.|.	0/0	0|0	./.	0/1	0/0	0/0	.|.	0/0	0/1	0/0	0/0	./.	0/1	0/1	0|0	./.	0/0	0/0	0/1	0|0	0|0	0|0	0/0	0/0	0/0	0/0	0/1	0/0	.|.	0/1	0/0	0/1	0/1	0|0	0/1	0/1	0/1	0|0	0|0	0/0	0/1	.|.	0|0	.|.	0/0
Cq1A	50098179	Cq1A:50098179	A	T	50898.9	PASS	.	GT	./.	0|1	0|1	0|1	./.	0|1	0/0	0|1	0|1	0|1	0|0	0|0	./.	0|1	./.	0/0	0|1	./.	0|0	0/0	0/0	0/0	0/1	0/0	./.	0/1	0|1	0/0	0/0	0|1	0/0	0|1	0/1	0|1	0|1	0/0	0/0	0|1	0/0	./.	0|0	0/0	0/0	0|1	./.	0|0	0/0	0/1	./.	0|0	0|1	0|1	1/1	0|0	0|1	0|1	0/0
Cq1A	50098272	Cq1A:50098272	T	A	7118.5	PASS	.	GT	0/0	0|0	0|0	0/1	0/0	0|1	0/0	0|1	0|0	0|1	0|0	0|0	0/0	0|0	./.	0/0	0|1	./.	0|0	0/0	0/0	0/0	./.	0/0	0/0	./.	0|0	0/0	0/0	0|0	0/0	0|0	0/0	0|1	0|0	0/0	0/0	0|0	./.	./.	0|0	0/0	./.	0|0	0/0	0|0	0/0	./.	0/0	0|0	0|1	.|.	0/0	0|0	.|.	.|.	0/0
Cq1A	50124494	Cq1A:50124494	C	T	344.38	PASS	.	GT	0/0	0|0	0|0	./.	0/0	0|0	0/0	0|0	0|0	0|0	0|0	.|.	0/0	0|0	0/0	0/0	0|0	0/1	0|0	0/0	0/0	./.	0/0	0/0	0/0	0/0	.|.	0/0	0/0	0|0	0/0	0|0	0/0	0|0	0|0	0/0	./.	0|0	0/0	./.	0|0	0/0	./.	0|0	0/0	.|.	0/0	0/0	./.	0|0	0|0	0|0	0/0	.|.	0|0	0|0	0/0
Cq1A	50133515	Cq1A:50133515	G	A	43092.2	PASS	.	GT	0|1	0|1	0|1	0/0	0/0	0|1	./.	0|0	0|1	0|1	.|.	0|1	0/0	0|1	./.	0/0	0|1	0/0	0|0	0|1	0|1	0/0	0/0	0/0	0|1	./.	0|1	0/0	0/0	0|1	./.	.|.	0|1	0|1	0|1	0|1	0/0	0|0	0/0	0|1	0|0	0/0	0|1	0|0	0|1	0|1	0|1	0/0	./.	0|0	0/1	0|1	0|1	0|1	0|0	0/1	0/0
Cq1A	50133570	Cq1A:50133570	T	G	6480.92	PASS	.	GT	0|1	0|0	0|0	0/0	./.	.|.	0/0	0|0	0|0	0|0	0|0	.|.	0/0	0|1	./.	0/0	0|0	0/0	0|0	0|0	0|1	0/0	./.	0/0	0|0	./.	0|0	0/0	0/0	0|0	./.	0|0	0|0	.|.	0|1	0|0	0/0	0|0	0/0	.|.	0|0	0/0	0|1	0|0	0|0	0|0	0|1	./.	./.	0|0	0/1	0|0	0|1	0|1	0|0	0/0	0/0
Cq1A	50137831	Cq1A:50137831	G	A	5363.09	PASS	.	GT	.|.	0|0	0|0	./.	0/0	0|0	0/0	1|1	.|.	0|0	0|0	.|.	0/0	0|0	0/0	0/0	0|0	0/0	.|.	0|0	0|0	./.	0/0	0/0	0|0	./.	0|0	0/0	0/0	0|0	0/0	0|0	1|1	0|0	0|0	0|0	0/0	0|0	0/0	0|0	0|0	0/0	0|0	0|0	0|0	0|0	0|0	0/0	0/0	0|0	0/0	0|0	0|0	0|0	.|.	./.	0/0
Cq1A	50150746	Cq1A:50150746	C	G	2437.66	PASS	.	GT	0|0	0|0	0|0	1/1	0/0	0|0	0/0	.|.	0|0	0|0	0|0	0|0	0/0	0|0	./.	0/0	0|0	./.	0|0	0|0	0|0	0/0	0/0	0/0	0|0	./.	.|.	0/0	0/0	0|0	./.	0|0	0|0	0|0	0/1	0|0	0/0	0|0	0/0	0|0	0|0	0/0	0|0	0|0	0|0	0|0	0|0	0/0	./.	.|.	./.	0|0	0|0	0|0	.|.	0/0	0/0
Cq1A	50152185	Cq1A:50152185	C	T	5776.61	PASS	.	GT	0|0	0|0	0|0	0/0	0/0	.|.	0/0	0|0	0|0	0|0	0|0	0|0	0/0	0|0	./.	0/0	0|0	0/0	.|.	0|0	0|0	0/0	0/1	0/0	0|0	./.	.|.	0/0	0/0	0|0	0/0	0|0	0|0	0|0	0/0	0|0	0/0	0|0	0/1	.|.	0|0	./.	.|.	0|0	0|0	0|0	0|0	0/1	0/0	0|0	./.	0|0	1|1	0|0	.|.	./.	0/0
Cq1A	50154163	Cq1A:50154163	G	A	91373	PASS	.	GT	.|.	0|0	1|1	1/1	./.	0|0	./.	.|.	0/1	0|0	1|1	1|1	./.	1|1	./.	1/1	1|1	0/0	0|0	1|1	1|1	0/0	0/1	0/0	1|1	1/1	0|0	0/0	0/0	.|.	1/1	0|0	0|0	1|1	0/1	1|1	1/1	.|.	0/0	0|0	0|0	1/1	.|.	0|0	0/1	0|0	.|.	0/0	0/0	0|0	1/1	1|1	1|1	1|1	.|.	1/1	0/0
Cq1A	50193399	Cq1A:50193399	C	T	605.45	PASS	.	GT	.|.	0|0	.|.	0/0	0/0	0|0	0/0	0|0	0/0	0|0	0|0	0|0	0/0	0|0	0/0	0/1	0|0	0/0	0|0	0|0	0|0	0/0	0/0	0/0	0|0	./.	.|.	./.	0/0	0|0	0/0	0|0	0|0	0|0	0/0	0|0	./.	.|.	0/0	.|.	0|0	0/0	0|0	0|0	./.	0|0	0|0	./.	0/0	0|0	./.	0|0	0|0	0|0	0|0	0/0	0/0
Cq1A	50193401	Cq1A:50193401	G	A	116.66	PASS	.	GT	.|.	0|0	.|.	0/0	0/0	0|0	0/0	0|0	0/0	0|0	0|0	0|0	0/0	0|0	0/0	0/0	0|0	0/0	0|0	0|0	0|0	0/0	0/0	0/0	0|0	./.	.|.	./.	0/0	0|0	0/0	0|0	0|0	0|0	0/0	0|0	./.	.|.	0/0	.|.	0|0	0/1	0|0	0|0	./.	0|0	0|0	./.	0/0	0|0	./.	0|0	0|0	0|0	0|0	0/0	0/0
Cq1A	50203414	Cq1A:50203414	G	A	14205.1	PASS	.	GT	0|0	0|0	.|.	./.	./.	0|0	1/1	0|0	./.	0|0	0|0	0|0	0/0	0|0	./.	0/0	0|0	1/1	0|0	0|0	0|0	0/1	0/0	0/0	0|0	./.	0|0	0/0	0/0	0|0	./.	0|0	0|0	.|.	0/0	0|0	0/0	0|0	0/0	.|.	0|0	0/0	0|0	0|0	0/0	0|0	0|0	0/0	0/0	0|0	0/0	0|0	0|0	.|.	0|0	0/0	0/0
Cq1A	50207320	Cq1A:50207320	C	A	4191.09	PASS	.	GT	0|0	0|0	0|0	./.	0/0	0|0	0/0	0|0	1/1	0|0	0|0	0/1	0/0	0|0	0/0	0/0	0|0	0/0	.|.	0|0	0|0	0/0	0/0	./.	0|0	./.	0|0	./.	0/0	0|0	0/0	0|0	0|0	0|0	./.	0|0	0/0	.|.	0/0	.|.	0|0	0/0	0|0	.|.	0/0	0|0	0|0	0/0	0/0	0|0	0/0	0|0	0|0	0|0	.|.	0/0	0/0
Cq1A	50220651	Cq1A:50220651	C	A	51133.3	PASS	.	GT	0/1	1|1	0|0	./.	0/0	1|1	0/0	1|1	0/0	1|1	0|0	0/0	0/0	0|0	0/0	0/1	0|0	0/0	0|0	0|0	0|0	0/0	1/1	0/0	0|0	0/0	1|1	0/0	0/0	1|1	0/0	1|1	1|1	0|0	0/1	0|0	0/0	1|1	1/1	.|.	0|0	0/0	.|.	1|1	0/1	.|.	1|1	./.	1/1	.|.	./.	0|0	0|0	0|0	.|.	0/0	0/0
Cq1A	50236196	Cq1A:50236196	C	T	33441.1	PASS	.	GT	0/0	0|0	.|.	./.	0/0	0|0	./.	0|0	0/0	0|0	1|1	./.	./.	.|.	0/0	0/0	1|1	0/0	.|.	0/1	0|0	0/0	0/0	0/0	1|1	0/0	0|0	0/0	0/0	0|0	0/1	0|0	.|.	1|1	0/0	0|0	0/0	0|0	0/0	0|0	.|.	0/0	0|0	0|0	0/1	0|0	0|0	0/0	0/0	0|0	1/1	1|1	0|0	1|1	0|0	1/1	0/0
Cq1A	50242715	Cq1A:50242715	G	A	2531.04	PASS	.	GT	0/0	0|0	0|0	0/0	./.	0|0	0/0	1|1	0/0	0|0	0|0	0/0	0/0	0|0	./.	0/0	0|0	./.	0|0	1/1	0|0	0/0	./.	0/0	0|0	0/0	0|0	0/0	0/0	0|0	0/0	0|0	0|0	0|0	0/0	0|0	0/0	0|0	0/0	.|.	.|.	0/0	0|0	.|.	0/0	0|0	0|0	0/0	./.	0|0	0/0	.|.	0|0	0|0	0|0	./.	./.
Cq1A	50248233	Cq1A:50248233	G	C	16366.5	PASS	.	GT	0/0	0|0	0|0	0/0	0/0	0|0	0/0	0|0	0/0	0|0	0|1	0/0	0|1	0|0	0/0	0|1	0|0	0|1	0|0	0/0	0|0	0|1	0|1	0/0	0|0	./.	0|0	0/0	./.	0|0	0/0	.|.	0|0	0|1	0/0	0|0	0/0	0|0	0/0	0|0	0|0	./.	.|.	0|0	./.	0|1	0|0	0/0	0|1	0|0	./.	0|1	0|1	0|0	.|.	0/0	0/0
Cq1A	50248272	Cq1A:50248272	G	T	370.41	PASS	.	GT	0/0	0|0	0|0	0/0	0/0	0|0	./.	0|0	0/0	0|0	0|0	0/0	0|0	0|0	0/0	0|0	0|0	0|0	0|0	./.	0|0	0|0	0|0	0/0	0|0	./.	0|0	0/0	./.	0|0	0/0	.|.	0|1	0|0	0/0	0|0	0/0	0|0	0|1	0|0	0|0	./.	0|0	0|0	0|1	0|0	0|0	0/0	0|0	.|.	./.	0|0	0|0	0|0	.|.	0/0	0/0
Cq1A	50279960	Cq1A:50279960	G	A	37.89	PASS	.	GT	0/0	0|0	.|.	0/0	0/0	0|0	0/0	0|0	0/0	0|0	0|0	./.	0|0	0|0	./.	0|0	0|0	0|0	0|0	0/0	0|0	0|0	0|0	0|1	0|0	./.	.|.	0/0	0/0	0|0	0/0	0|0	0|0	0|0	0/0	0|0	./.	0|0	.|.	0|0	0|0	0/0	0|0	0|0	.|.	0|0	0|0	0/0	0|0	0|0	0/0	0|0	0|0	0|0	.|.	0/0	0/0
Cq1A	50302934	Cq1A:50302934	G	A	29984	PASS	.	GT	0/0	0|0	0|0	./.	0/0	0|0	0/0	0|0	0/0	0|0	.|.	0/0	0|0	.|.	./.	.|.	0|0	0|0	0|0	0/0	0|0	0|0	0|0	0|0	0|0	./.	0|0	0/0	./.	0|0	0/0	0|0	0|0	0|0	0/0	0|0	0/0	0|0	0|0	0|0	1|1	0/0	0|0	0|0	0|0	0|0	0|0	./.	0|0	1|1	0/0	0|0	0|0	0|0	0|0	0/0	0/0
Cq1A	50303193	Cq1A:50303193	G	A	127629	PASS	.	GT	0/0	1|1	1|1	1/1	0/0	1|1	0/0	1|1	1/1	1|1	1|1	1/1	0|0	0/1	0/0	0|0	1|1	0|0	0|0	1/1	1|1	.|.	0/1	0|0	.|.	0/0	1|1	0/0	0/0	1|1	1/1	1|1	0/1	1|1	0/1	1|1	1/1	1|1	1|1	.|.	0|0	1/1	1|1	1|1	1|1	0|0	1|1	./.	.|.	0|0	0/1	0/1	0|0	1|1	1|1	1/1	0/0
Cq1A	50304153	Cq1A:50304153	A	G	6506.3	PASS	.	GT	0/0	0|0	0|0	0/0	./.	0|0	0/0	0|0	0/0	.|.	0|0	0/0	0|0	0/0	0/0	0/1	0|0	0|0	0|0	0/0	0|0	0|0	0/0	0|0	0|0	./.	0|0	0/0	0/0	.|.	0/0	0|0	0/0	0|0	0/1	0|0	0/0	0|0	0|0	0|0	.|.	0/0	.|.	0|0	0|0	0|0	0|0	0/0	0|0	.|.	0/0	0/0	0|0	0|0	0|0	0/0	0/0
Cq1A	50313719	Cq1A:50313719	C	T	5993.07	PASS	.	GT	0/0	0|0	.|.	./.	0/0	0|0	0/0	.|.	0/0	0|0	0|0	0/0	.|.	0/0	0/0	0/0	0|0	0|0	0|0	0/0	0|0	0|0	0/0	0|0	0|0	./.	.|.	0/0	0/1	0|0	0/0	.|.	0/0	0|0	0/0	0|0	0/0	0|0	0|0	.|.	.|.	0/0	0|0	0|0	0|0	1|1	0|0	./.	0|0	.|.	0/0	0/0	0|0	0|0	0|0	0/0	0/0
Cq1A	50314780	Cq1A:50314780	T	G	35015.5	PASS	.	GT	0/0	0|0	1|1	./.	0/0	0|0	0/0	.|.	1/1	0|0	0|0	1/1	.|.	0/0	0/0	0/0	0|0	0|0	0|0	0/0	0/1	0|0	0/0	0|0	0|0	./.	0|0	0/0	0/0	0|0	0/0	0|0	./.	0|0	0/0	1|1	1/1	0|0	0|0	.|.	0|0	1/1	.|.	0|0	0|0	.|.	0|0	0/1	0|0	0|0	0/0	0/0	.|.	0|0	1|1	./.	0/0
Cq1A	50339773	Cq1A:50339773	G	T	5641.49	PASS	.	GT	0/0	0|0	0|0	./.	0/0	0|0	0/0	0|0	0/0	0|0	0|0	./.	0|0	0/0	0/0	0/0	0|0	0|0	0|0	0/0	0/0	0|0	0/0	0|0	0|0	0/0	0|0	./.	./.	0|0	0/0	0|0	0/0	0|0	0/1	0|0	0/0	.|.	.|.	.|.	0|0	0/0	0|0	0|0	.|.	0|0	0|0	0/0	0|0	0|0	0/0	0/0	0|0	0|0	.|.	0/0	./.
Cq1A	50350578	Cq1A:50350578	G	A	6209.81	PASS	.	GT	./.	0|0	0|0	./.	0/0	0|0	0/0	0|0	0/0	0|0	0|0	0/0	0|0	0/0	./.	0/0	0|0	0|0	.|.	0/1	0/0	0|0	0/0	0|0	0|0	./.	0|0	0/0	0/0	0|0	0/0	0|0	0/0	0|0	0/1	0|0	0/0	0|0	0|0	.|.	0|0	0/0	0|0	0|0	0|0	0|0	0|0	0/0	.|.	.|.	0/0	0/0	0|0	.|.	.|.	0/0	0/0
Cq1A	50378614	Cq1A:50378614	A	C	237531	PASS	.	GT	./.	1|1	1|1	1/1	1/1	1|1	1/1	1|1	1/1	1|1	1|1	1/1	0|0	1/1	1/1	1/1	1|1	1|1	1|1	0/1	1/1	1|1	0|1	0|0	1|1	0/0	0/1	0/0	0/0	1|1	0/1	.|.	0/1	1|1	1/1	1|1	1/1	1|1	1|1	0|0	1|1	1/1	1|1	1|1	1|1	0|0	.|.	0|1	1|1	.|.	./.	1/1	0|0	1|1	.|.	1/1	0/0
Cq1A	50378650	Cq1A:50378650	C	T	86766.1	PASS	.	GT	./.	0|0	0|0	0/0	1/1	0|0	1/1	0|0	0|1	0|0	0|0	0/0	0|0	0/0	1/1	1/1	0|0	1|1	1|1	0/0	0/0	1|1	0|1	0|0	0|0	0|1	0/0	0/0	0/0	0|0	0/0	.|.	0|1	0|0	0/0	0|0	0/0	0|0	0|0	0|0	1|1	0/0	.|.	0|0	0|0	0|0	.|.	0|1	0|0	.|.	./.	0/0	1|1	0|0	.|.	0/0	0/0
Cq1A	50406472	Cq1A:50406472	A	T	174.47	PASS	.	GT	0/0	0|0	0|0	./.	0/0	0|0	0/0	0|0	0|0	.|.	0|0	0/0	0|0	0/0	0/0	0/0	0|0	0|0	0|0	0/0	0/0	.|.	0|0	.|.	0|0	.|.	0/0	0/0	0/0	0|0	0/0	0|0	0|0	0|0	0/0	0|0	0/0	0|0	1|1	0|0	0|0	0/0	.|.	.|.	.|.	0|0	0|0	0|0	0|0	.|.	./.	0/0	0|0	.|.	0|0	0/0	0/0
Cq1A	50406636	Cq1A:50406636	G	T	31.96	PASS	.	GT	./.	0|0	0|0	0/0	./.	0|0	0/0	0|0	0|0	.|.	.|.	0/0	0|0	./.	0/0	0/0	0|0	0/1	0|0	0/0	0/0	0|0	0|0	0|0	.|.	0|0	0/0	0/0	0/0	0|0	0/0	0|0	0|0	0|0	0/0	0|0	0/0	0|0	0|0	.|.	0|0	0/0	0|0	0|0	.|.	0|0	0|0	0|0	0|0	0|0	./.	0/0	0|0	0|0	0|0	./.	0/0
Cq1A	50407125	Cq1A:50407125	T	A	84460.7	PASS	.	GT	./.	0|0	1|1	1/1	0/0	0|0	0/0	0|0	1|1	0|0	1|1	1/1	0|0	1/1	./.	0/0	1|1	./.	0|0	1/1	0/1	0|0	0|0	0|0	1|1	.|.	./.	0/0	0/0	0|0	0/1	0|0	0|0	1|1	0/1	1|1	1/1	0|0	0|0	.|.	0|0	1/1	1|1	0|0	0/1	0|0	0|0	.|.	0|0	0|0	./.	0/1	0|0	0/1	1|1	1/1	0/0
Cq1A	50411025	Cq1A:50411025	G	T	5141.79	PASS	.	GT	0|1	0|0	0|0	0|1	0/0	0|0	./.	0/1	.|.	0|1	0|0	0/0	0|0	0/0	./.	0/0	0|0	./.	0|0	./.	0/0	0|0	0|0	0|0	0|0	0|0	0/0	0/0	0/0	.|.	./.	0|0	0|0	0|0	0|1	0|1	0/0	0|0	0|1	0|0	0|0	0/0	.|.	0|0	0/0	0|0	0|1	.|.	0|0	0|0	0|1	0/0	0/1	0/0	.|.	0/0	0/0
Cq1A	50411480	Cq1A:50411480	C	A	5125.6	PASS	.	GT	0|0	0|0	0|0	0|0	0/0	0/1	0/0	0/0	0|0	0|0	0|0	0/0	0|0	0/0	0/0	./.	0|0	0/0	0|0	0/0	0/1	0|0	.|.	.|.	0|0	.|.	0/0	0/0	0/0	0|0	0/0	0|0	0|0	0|0	0|0	1|1	0/0	0|0	0|0	.|.	0|0	0/0	0|0	0|0	./.	0|0	0|0	0|0	.|.	0|0	0|0	0/0	0/0	0/0	.|.	./.	0/0
Cq1A	50452066	Cq1A:50452066	G	A	4888.32	PASS	.	GT	0/1	0/1	0|0	.|.	./.	0/1	0/0	0/1	0|0	0/1	0|0	./.	0|0	0/1	0/0	0/0	0/1	0/0	0|0	0/0	0/0	0|0	0|0	.|.	.|.	.|.	0/1	0/0	0/0	0|0	0/0	0|0	0/1	0|0	0|0	0|0	0/0	0|0	0|0	0|0	0|0	0/0	.|.	0|0	0/0	.|.	0|0	0|0	0/1	0|0	.|.	./.	0/0	0/0	0|0	0/1	0/1
Cq1A	50477655	Cq1A:50477655	C	T	1553.62	PASS	.	GT	0/0	0/0	0/1	.|.	0/0	./.	0/0	0/0	0|0	0/0	0|0	0/0	0|0	0/0	0/0	0/0	0/0	./.	0|0	0/0	0/0	0|0	0|0	0|0	0|0	0|0	0/0	0/0	0/0	0|0	0/0	0|0	0/0	.|.	0|0	0|0	0/0	0|0	0|0	.|.	0|0	0/0	0|0	0|0	0/0	0|0	0|0	0|0	./.	.|.	.|.	0/0	0/0	0/0	.|.	0/0	0/0
Cq1A	50504493	Cq1A:50504493	A	T	38781.2	PASS	.	GT	0/0	0/0	0/0	1|1	0/0	0/0	./.	0/0	0|0	0/0	1|1	0/0	0|0	1/1	0/0	0/0	1/1	./.	0|0	0/1	0/0	0|0	0|0	0|0	1|1	.|.	0/0	0/0	./.	.|.	1/1	0|0	./.	1|1	0/1	0|0	0/0	0|0	0|0	0|0	0|0	0/0	0|0	0|0	0/1	0|0	0|0	0|0	./.	0|0	1|1	1/1	0/0	1/1	.|.	1/1	0/0
Cq1A	50508490	Cq1A:50508490	A	G	89942.8	PASS	.	GT	0|1	0|1	0|1	0|1	0/0	0|1	./.	0|1	0|1	0|1	0|1	0/0	0|1	0|1	0/0	0|1	0|1	0/0	.|.	0|1	0/0	.|.	0|1	.|.	0|0	.|.	0/0	0/0	0/0	0|1	0/0	0|1	./.	0|1	0|1	0|1	0|1	0|1	0|1	0|0	.|.	0|1	0|1	0|1	./.	0|0	0|1	0|1	0|1	.|.	0|1	0|1	0|1	0|1	0|1	0|1	0/0
Cq1A	50508577	Cq1A:50508577	T	C	27400.9	PASS	.	GT	0|1	0|1	0|0	0|1	0/0	.|.	0/0	0|1	0|1	0|1	0|1	0/0	0|1	0|0	0/0	0|0	0|1	0/0	0|0	0|0	0/0	0|0	0|1	0|0	0|0	.|.	0/0	0/0	./.	.|.	0/0	0|0	0/0	0|0	0|1	0|1	0|1	0|1	0|0	.|.	.|.	0|1	0|1	.|.	0/0	0|0	0|0	0|1	.|.	.|.	0|1	0|0	0|0	0|1	0|0	0|0	0/0
Cq1A	50508607	Cq1A:50508607	C	T	16502.7	PASS	.	GT	.|.	0|1	0|0	0|0	0/0	.|.	0/0	0|0	0|1	0|0	0|1	0/0	0|1	0|1	./.	.|.	0|1	0/0	0|0	0|0	0/0	0|0	0|1	0|0	0|0	.|.	0/0	0/0	0/0	.|.	0/0	0|0	0/0	0|0	0|1	0|0	0|0	0|0	0|0	.|.	.|.	0|1	0|1	.|.	0/0	0|0	0|0	0|1	0|1	.|.	0|1	0|0	0|0	0|0	0|0	0|0	0/0
Cq1A	50510413	Cq1A:50510413	A	C	47711	PASS	.	GT	0|1	0|0	0|0	.|.	0/0	0|0	0/0	0|0	0|1	0|1	0|1	0/0	0|1	0|1	0/0	0|0	0|0	./.	.|.	0|1	0|1	0|0	0|1	.|.	0|1	0|0	0/1	0/0	./.	.|.	0/0	0|1	./.	0|0	0|1	0|1	0|1	0|0	0|1	.|.	.|.	0|1	0|1	0|1	0|1	0|0	0/1	0|0	.|.	0|0	0|0	0|1	0|0	0|1	0|1	0|0	0/0
Cq1A	50510661	Cq1A:50510661	C	A	9072.78	PASS	.	GT	0|0	.|.	0|1	0|0	0/0	0|0	0/0	0|0	0|0	0|0	0|1	0/0	0|0	0|0	0/0	.|.	0|0	0/0	.|.	0/1	0|0	0|0	0|0	0|0	0|0	.|.	0/0	0/0	0/0	0|0	0/0	.|.	./.	.|.	0|0	0|1	0|0	0|1	0|0	.|.	.|.	0|0	0|1	0|0	0|0	0|0	0/0	0|0	0|0	.|.	.|.	0|0	0|1	0|0	0|0	0|0	0/0
Cq1A	50513667	Cq1A:50513667	C	T	24635.7	PASS	.	GT	0|0	.|.	0|1	0|1	0/0	0|0	0/0	0|1	0|1	0|0	0|0	0|1	0|1	0|1	0/0	0|0	0|0	0/0	0|0	0/0	0|0	0|0	.|.	.|.	.|.	.|.	0|1	./.	./.	.|.	0|1	0|0	0|1	0|0	0|1	0|1	0|1	0|0	0|0	.|.	0|0	0|0	.|.	0|1	0|0	0|0	0|1	0|0	0|1	0|0	0|0	0|1	0|0	0|1	0|0	0|0	0/0
Cq1A	50515251	Cq1A:50515251	T	C	47137.2	PASS	.	GT	0/1	0|1	.|.	.|.	0/0	0|1	0/0	0|1	0|1	0|1	0|1	0|0	0|1	0|1	0/0	0|1	0|1	./.	0|0	0/1	0|1	0|0	0/1	0|1	0/1	.|.	0|0	0/0	./.	.|.	0/1	0|0	.|.	0|0	0|1	0|1	0|1	0|1	0|1	0|0	0|0	0|1	0|1	0/1	0|1	0|0	0|1	0|0	0|0	0|0	.|.	0|0	0/1	0|1	.|.	.|.	0/0
Cq1A	50515449	Cq1A:50515449	T	C	22700.6	PASS	.	GT	0/0	0|0	0|1	.|.	0/0	0|1	0/0	0|1	0|0	0|1	0|1	0|0	.|.	0|1	0/0	0|0	0|1	0/0	0|0	0/0	0|1	.|.	0/0	0|0	0/0	.|.	.|.	0/0	0/0	.|.	0/0	0|0	0|0	0|0	0|0	0|1	0|1	0|0	0|0	0|0	.|.	0|1	0|1	0|1	0|1	.|.	0|1	0|0	0|0	.|.	0|1	0|0	0/0	0|1	0|0	0|1	0/0
Cq1A	50516099	Cq1A:50516099	T	C	209581	PASS	.	GT	1/1	1|1	1|1	.|.	1/1	1|1	./.	1|1	.|.	1|1	1|1	1|1	0|0	1|1	1/1	1|1	1|1	1/1	.|.	1/1	1|1	1|1	1/1	0|0	./.	.|.	1|1	0/0	0/0	1|1	1/1	.|.	1|1	1|1	1|1	1|1	1|1	1|1	1|1	.|.	1|1	1|1	.|.	0/1	1|1	0|0	1|1	1|1	1|1	1|1	.|.	1|1	1/1	1|1	.|.	1|1	0/0
Cq1A	50543338	Cq1A:50543338	C	A	59.82	PASS	.	GT	0/0	.|.	.|.	0|0	0/0	0|0	0/0	0|0	0|0	0|0	.|.	0|0	0|0	0|0	0/0	0|0	0|0	0/0	0|0	0/0	0|0	0|0	0/0	0|0	./.	.|.	0|0	0/0	0/0	0|0	./.	0|0	.|.	0|0	0|0	0|0	0|0	0|0	0|0	0|0	0|0	.|.	0|0	0/0	.|.	0|0	0|0	0|0	0|0	0|0	0|0	0|0	0/0	0|0	0|0	0/1	0/0
Cq1A	50546517	Cq1A:50546517	G	A	54594.9	PASS	.	GT	0/0	0|0	0|0	.|.	1/1	0|0	1/1	0|0	0|0	.|.	0|0	.|.	0|0	0|0	1/1	1|1	0|0	1/1	1|1	0/0	0|0	.|.	./.	0|0	0/0	.|.	0|0	0/0	0/0	0|0	0/0	0|0	0|0	0|0	0|0	0|0	0|0	0|0	0|0	.|.	1|1	0|0	0|0	0/0	0|0	0|0	0|0	0/1	.|.	0/1	0|0	0|0	./.	0|0	0|0	./.	./.
Cq1A	50547881	Cq1A:50547881	G	A	4825.73	PASS	.	GT	0/0	0|0	.|.	0|0	./.	0|0	0/0	0|0	0|0	0|0	0|0	0|0	0|0	0|0	./.	.|.	0|0	0/0	0|0	0/0	.|.	0|0	0/1	0|0	0/0	1|1	0|0	0/0	0/0	0|0	0/0	0|0	0|0	.|.	0|0	0|0	0|0	0|0	0|0	0|0	.|.	0|0	0|0	0/0	0|0	0|0	0|0	0/1	0|0	0/0	0|0	0|0	1/1	0|0	0|0	0/0	0/0
Cq1A	50551923	Cq1A:50551923	A	G	4051.99	PASS	.	GT	0/0	0|0	0|0	0|0	0/0	0|0	0/0	0|0	0|0	0|0	0|0	0|0	0|0	0|0	0/0	0|0	0|0	0/0	0|0	0/0	0|0	0|0	0/0	0|0	0/0	0|0	0|0	0/0	./.	0|0	1/1	0|0	0|0	.|.	0|0	0|0	0|0	0|0	0|0	.|.	.|.	0|0	0|0	0/0	0|0	0|0	0|0	./.	.|.	./.	.|.	.|.	0/0	0|0	0|0	0/0	0/0
Cq1A	50557382	Cq1A:50557382	C	T	583.03	PASS	.	GT	0/0	0|0	0|0	0|0	0/0	0/1	0/0	0|0	0|0	0|0	0|0	0|0	.|.	0|0	./.	0|0	0|0	0/0	0|0	0/0	.|.	0|0	0/0	0|0	0/0	.|.	0|0	0/0	0/0	.|.	0/0	0|0	0|0	0|0	0|0	0|0	0|0	0|0	0|0	.|.	0|0	0|0	0|0	0/0	0|0	0|0	0|0	0/0	0|0	0/0	.|.	.|.	0/0	.|.	0|0	./.	0/0
Cq1A	50557453	Cq1A:50557453	C	A	1696.65	PASS	.	GT	0/0	0|0	0|0	.|.	0/0	0/0	0/0	0|0	0|0	0|0	0|0	0|0	1|1	0|0	./.	0|0	0|0	0/0	0|0	./.	0|0	.|.	0/0	0/1	0/0	0|0	0|0	0/0	0/0	0|0	0/0	.|.	0|0	0|0	0|0	0|0	0|0	0|0	0|0	.|.	0|0	0|0	0|0	0/0	.|.	0|0	0|0	0/0	.|.	0/0	0|0	0|0	0/0	.|.	.|.	0/0	0/0
Cq1A	50568489	Cq1A:50568489	G	T	493.21	PASS	.	GT	0/0	0|0	0|0	0|0	0/0	0/0	0/0	0|0	0|0	0|0	0|0	0|0	0|0	0|0	0/0	0|0	0|0	0/0	0|0	0/0	0|0	0|0	0/0	./.	./.	.|.	0|0	0/0	0/1	0|0	0/0	0|0	0|0	0|0	0|0	0|0	0|0	0|0	0|0	0|0	0|0	0|0	0|0	0/0	0|0	0|0	.|.	0/0	.|.	0/0	.|.	0|0	0/0	0|0	0|0	0/0	0/0
Cq1A	50568527	Cq1A:50568527	C	T	11724.8	PASS	.	GT	./.	0|0	0|0	0|0	0/0	0/0	0/0	0|0	0|0	0|0	.|.	.|.	0|0	0|0	0/0	0|0	0|0	0/0	0|0	0/0	0|0	0|0	0/0	./.	./.	.|.	.|.	0/0	0|1	0|0	0/0	.|.	0|0	0|0	0|0	0|0	0|0	0|0	0/1	0|0	0|0	0|0	0|0	0/0	0|0	0|0	0|0	0/0	.|.	0/0	0|0	0|0	0/0	0|0	0|0	0/1	0/0
Cq1A	50568528	Cq1A:50568528	G	A	55.29	PASS	.	GT	./.	0|0	0|0	0|0	0/0	0/0	0/0	0|0	0|0	0|0	.|.	.|.	0|0	0|0	0/0	0|0	0|0	0/0	0|0	0/0	0|0	0|0	0/0	./.	./.	.|.	.|.	0/0	0|0	0|0	0/0	.|.	0|0	0|0	0|0	0|0	0|0	0|0	0/0	0|0	0|0	0|0	0|0	0/0	0|0	0/1	0|0	0/0	.|.	0/0	0|0	0|0	0/0	0|0	0|0	0/0	0/0
Cq1A	50580527	Cq1A:50580527	G	A	4039.21	PASS	.	GT	0/0	0|0	.|.	.|.	0/0	0/0	0/0	0|0	0|0	0|0	0|0	0|0	0|0	0|0	./.	0|0	0|0	0/0	0|0	0/0	0|0	0|0	0/0	0/0	0/0	0|0	0|0	0/0	0|0	0|0	0/0	0|0	0|0	.|.	0|0	.|.	0|0	0|0	0/0	.|.	.|.	0|0	0|0	./.	0|0	0/0	0|0	0/0	.|.	0/0	0|0	.|.	0/1	0|0	0|0	0/0	0/0
Cq1A	50583533	Cq1A:50583533	A	G	6511.67	PASS	.	GT	0/0	0|0	0|0	0|0	0/0	0/0	0/0	0|0	0|0	.|.	0|0	0|0	0|0	0|0	0/0	0|0	0|0	0/0	0|0	0/0	0|0	0|0	0/0	0/0	0/0	0|0	0|0	0/0	0|0	0|0	./.	0|0	0|0	0|0	0/1	0|0	0|0	0|0	0/0	.|.	0|0	0|0	0|0	0/0	0|0	0/0	0|0	0/0	0|0	0/0	.|.	0|0	0/0	.|.	.|.	0/0	./.
Cq1A	50594340	Cq1A:50594340	A	G	3850.22	PASS	.	GT	0/0	0|0	.|.	0|0	0/0	0/0	0/0	0|0	0|0	.|.	0/1	0|0	0|0	0|0	0/0	0|0	0|0	0/0	.|.	0/0	0|0	0|0	0/0	0/0	0/0	.|.	.|.	0/0	0|0	0|0	0/0	0|0	0|0	0|0	./.	0|0	0|0	0|0	0/0	0|0	0|0	0|0	0|0	0/0	0|0	0/0	0|0	0/0	0/1	0/0	.|.	0|0	0/1	0|0	.|.	0/0	./.
Cq1A	50662534	Cq1A:50662534	G	T	155361	PASS	.	GT	0/0	0|0	1|1	1|1	1/1	0/0	1/1	0|0	1|1	0|0	1/1	1|1	0|0	1|1	1/1	1|1	0/1	1/1	1|1	./.	1|1	.|.	0/0	0/0	1/1	.|.	0|0	0/0	0|0	0|0	1/1	.|.	0|0	1|1	0/1	1|1	1|1	0|0	0/0	0|0	1|1	1|1	1|1	0/0	0/1	0/0	.|.	0/1	0/0	1/1	1|1	1|1	1/1	1|1	.|.	./.	0/0
Cq1A	50667590	Cq1A:50667590	G	A	3973.24	PASS	.	GT	0/0	0|0	0|0	.|.	./.	0/0	0/0	0|0	0/1	.|.	0/0	0|0	.|.	0|0	0/0	0|0	0/0	0/0	.|.	0/0	0|0	0|0	0/0	0/0	0/0	.|.	0|0	0/0	0|0	0|0	0/0	0|0	0|0	0|0	0/0	0/1	0|0	0|0	0/0	.|.	0|0	0|0	0|0	0/0	0/0	0/0	.|.	0/0	0/0	0/0	0|0	0|0	0/0	0|0	0|0	./.	0/0
Cq1A	50669119	Cq1A:50669119	C	T	4264.83	PASS	.	GT	0/1	0/1	0|0	0|0	0/0	0/0	0/0	0|0	0/0	0/1	0/0	0|0	.|.	0|0	./.	0|0	0/0	0/0	0|0	0/0	0/1	.|.	0/1	0/0	0/1	0|0	0|0	0/0	0|0	0|0	0/0	0/1	0|0	0|0	0/0	0/0	0/1	0|0	0/0	.|.	.|.	0|0	0|0	0/0	0/0	0/0	0|0	0/1	0/1	0/0	0|0	0|0	0/1	0|0	.|.	0/0	./.
Cq1A	50669161	Cq1A:50669161	A	C	66246.6	PASS	.	GT	0/1	0/1	0/1	0/1	0/0	0/1	0/0	0/1	0/1	0/1	0/1	0|0	0|0	0/1	./.	0/1	0/0	0/1	0/1	0/1	0/1	.|.	0/1	0/1	0/1	0/1	0/1	0/0	0/1	.|.	1/1	0/1	0|1	0/1	0/1	0/1	0/1	0/1	0/1	0/1	0/1	0|0	0/1	0/1	0/1	./.	0/1	0/1	0/1	0/1	.|.	0/1	0/1	0/1	0/1	0/1	./.
Cq1A	50669199	Cq1A:50669199	A	G	71249	PASS	.	GT	0/1	0/1	0/1	0/1	0/0	0/1	0/0	0/1	0/1	0/1	0/1	0/1	0|0	0/1	./.	0/1	0/0	0/1	0/1	0/1	0/1	.|.	0/1	0/1	0/1	0/1	0/1	0/0	0/1	.|.	0/1	0/1	0|0	0/1	0/1	0/1	0/1	0/1	0/1	0/1	0/1	0/1	0/1	./.	0/1	0/0	0/1	0/1	0/1	0/1	0|0	0/1	0/1	0/1	0/1	0/1	0/1
Cq1A	50669452	Cq1A:50669452	A	G	30574.7	PASS	.	GT	0/0	0/0	0/0	0/0	0/1	0/0	1/1	0/0	0/0	0/0	0/0	./.	0/1	0/0	./.	0/0	0/0	0/1	0/1	0/0	0/0	1|1	0/0	0/1	0/0	./.	0/0	./.	0/0	0|0	0/0	0/0	0|0	0/0	0/0	0/0	0/0	0/0	./.	./.	0/1	0/0	0/0	0/0	0/0	0/0	0/0	0/0	0/0	1/1	0|0	0/0	0/0	0/0	0/0	0/0	0/0
Cq1A	50669495	Cq1A:50669495	A	C	6750.25	PASS	.	GT	0/0	0/0	0/1	0/0	0/0	0/1	0/0	0/0	0/1	0/1	0/1	0/0	0/0	0/0	./.	0/0	0/0	0/1	0/1	0/0	0/1	0|0	./.	0/0	0/0	./.	0/0	./.	0/0	0|0	0/0	0/0	0|0	0/1	0/0	0/1	0/1	./.	./.	./.	0/0	0/0	0/0	0/0	0/1	0/0	0/1	0/0	0/0	0/0	0|0	0/0	0/0	0/0	0/0	0/0	0/0
Cq1A	50680566	Cq1A:50680566	G	A	1375.87	PASS	.	GT	0/0	0/0	0/1	./.	0/0	0/0	0/0	0/0	0/0	0/0	0/0	0/0	0/0	0/0	0/0	0/0	0/0	0/0	0/0	0/0	0/0	0|0	0/0	0/0	./.	0/1	0/1	0/0	0/0	.|.	0/0	0/0	0|0	0/0	0/0	0/0	./.	0/0	./.	./.	0/0	0/0	0/0	./.	0/0	0/0	0/0	./.	0/0	0/0	.|.	0/0	0/0	0/0	./.	./.	0/0
Cq1A	50695069	Cq1A:50695069	A	G	119398	PASS	.	GT	0|1	0|1	0|1	0|1	./.	0|1	0|1	0|1	0|1	0|1	0|1	0|1	./.	0|1	0/0	0|1	0|1	0/0	./.	0|1	0|1	.|.	0|1	0/0	0|1	0/0	./.	0/0	0|1	0|1	0|1	0|1	0|1	0|1	0|1	0|1	0|1	0|1	0|1	./.	0/0	0|1	0|1	0|1	0|1	./.	0|1	0|1	./.	0|1	0|1	0|1	0|1	./.	0/0	0/0	./.
Cq1A	50696803	Cq1A:50696803	A	G	2419.42	PASS	.	GT	0|0	0|0	0|0	.|.	0/0	0|0	0|0	0|0	0|0	0|0	0|0	0|0	0/0	0|0	./.	0|0	.|.	0/1	0/0	0|0	0|0	0|0	0|0	0/0	0|0	./.	0/0	0/0	0|0	0|0	0|0	0|0	0|0	.|.	0|0	.|.	0|0	0|0	0|0	0/0	0/0	.|.	0|0	0|0	0|0	0/0	0|0	0|0	0/0	0|0	.|.	0|0	0|0	0/0	./.	0/0	0/0
Cq1A	50707634	Cq1A:50707634	T	C	3531.94	PASS	.	GT	0|0	0|0	.|.	0|0	0/0	0|0	0|0	0|0	0|0	0|0	0|0	0|0	./.	0|0	0/0	0|0	0|0	0/0	./.	0|0	0|0	0|0	0|0	0/0	0|0	0/0	0/0	0/0	0|0	.|.	0|0	0|0	0|0	0|0	0|0	0|0	0|0	0|0	0|0	0/0	0/0	.|.	0|0	0|0	0|0	0/0	0|0	0/1	0/0	0|0	0|0	0|0	.|.	0/0	0/0	./.	0/0
Cq1A	50707667	Cq1A:50707667	T	A	2745.13	PASS	.	GT	0|0	0|0	0|0	0|0	0/0	0|0	0|0	0|0	0|0	0|0	0|0	0|0	./.	0|0	./.	0|0	0|0	0/0	0/0	0|0	0|0	0|0	0|0	0/0	0|0	0/0	0/0	0/0	0|0	.|.	0|0	0|0	0|0	0|0	0|0	0|0	0|0	0|0	0|0	./.	0/1	0|0	0|0	0|0	0|0	0/0	0|0	0/1	0/0	0|0	0|0	0|0	0|0	0/0	0/0	./.	0/0
Cq1A	50708097	Cq1A:50708097	T	C	13391.4	PASS	.	GT	0|0	0|0	0|0	0|0	0/0	0|0	0|0	.|.	0|0	0|1	.|.	0|0	0/0	0|1	0/0	0|1	0|1	0/0	0/0	0|0	0|1	0|0	0|1	0|1	0|0	./.	./.	0/0	0|1	0|0	0|1	0|0	0|1	0|0	0|0	0|1	0|1	0|0	0|0	0/0	./.	0|1	0|1	.|.	0|0	0/0	0|0	0|1	./.	0|1	0|0	0|0	0|1	0/0	0/0	0|1	0/0
Cq1A	50708628	Cq1A:50708628	G	A	107189	PASS	.	GT	0/1	0/1	0|0	0|1	./.	0/1	.|.	0|1	0|1	0/1	0/1	0/1	0/1	0/1	./.	0/1	0|1	0/0	0/0	0/1	0/1	0|1	0/1	0|1	0/1	0/1	0/1	./.	0/1	0|1	0/1	0/1	0|1	.|.	0/1	0/1	0/1	0|1	0/1	./.	./.	0|1	0/1	0/1	0|1	./.	0/1	0/1	0|1	0/1	0/1	0/1	0/1	0|1	0|1	0|1	0/0
Cq1A	50709056	Cq1A:50709056	C	G	48607.1	PASS	.	GT	0|1	0/0	0|0	.|.	0/0	0/0	0|0	0|1	0|1	0/0	0|1	0|1	0|1	0|1	0/0	0|1	0|1	./.	0/0	./.	0|1	0|1	0/0	0|1	0|1	./.	0|1	./.	0|1	0|1	0/0	0/0	0|1	0|0	0|1	0|1	0|1	0|0	0|1	./.	./.	0|0	0|1	0|1	0|1	./.	0|1	0|1	.|.	0/0	0/1	0|1	./.	0|1	0|1	0|1	0/0
Cq1A	50729859	Cq1A:50729859	G	T	48.35	PASS	.	GT	0|0	0/0	0|0	.|.	0/0	0/0	0|0	0|0	0|0	0/0	0|0	.|.	0|0	0|0	0/0	0|0	0|0	0/0	./.	0/0	0|0	.|.	./.	0|0	0|0	0/0	0|0	0/0	0|0	.|.	0/0	0/0	0|0	0/1	0|0	0|0	0|0	0|0	0|0	./.	./.	0|0	0|0	0|0	0|0	0/0	0|0	0|0	0|0	0/0	./.	0|0	0/0	0|0	0|0	0|0	0/0
Cq1A	50758014	Cq1A:50758014	C	A	261452	PASS	.	GT	1|1	1/1	1|1	.|.	1/1	1/1	1|1	1|1	1|1	1/1	1|1	1|1	1|1	1|1	1/1	1|1	1|1	1/1	1/1	1/1	1|1	1|1	1/1	0/1	1|1	./.	1|1	./.	1|1	1|1	1/1	1/1	1|1	1/1	1|1	1|1	1|1	1|1	1|1	0/1	./.	1|1	1|1	1|1	1|1	1/1	1|1	1|1	1|1	1/1	1/1	1|1	1/1	1|1	1|1	1|1	0/0
Cq1A	50759703	Cq1A:50759703	A	T	260278	PASS	.	GT	1|1	1/1	1|1	0|1	./.	0/1	1|1	1|1	.|.	1/1	1|1	1|1	1|1	1|1	1/1	1|1	1|1	1/1	1/1	1/1	1|1	1|1	1/1	0/1	1|1	./.	1|1	0/0	0|0	1|1	1/1	1/1	.|.	1/1	1|1	1|1	1|1	1|1	1|1	0/0	1/1	1|1	1|1	1|1	1|1	0/0	1|1	.|.	.|.	1/1	1/1	1|1	./.	1|1	1|1	1|1	0/0
Cq1A	50759848	Cq1A:50759848	C	A	1253.91	PASS	.	GT	0|0	0/0	0|0	.|.	0/0	0/0	.|.	0|0	0|0	0/0	0|0	0|0	.|.	0|0	0/0	0|0	0|0	./.	0/0	0/0	0|0	0|0	0/0	0/0	0|0	0/0	.|.	0/0	0|0	0|0	0/0	0/0	0|0	0/0	0|0	0|0	0|0	0|0	0|0	./.	1/1	0|0	0|0	0|0	0|0	0/0	0|0	0|0	0|0	0/0	0/0	0|0	0/0	0|0	.|.	0|0	0/0
Cq1A	50770092	Cq1A:50770092	G	A	7733.38	PASS	.	GT	0|0	0/0	0|0	0|0	0/0	0/0	0|0	0|0	0|0	0/0	0|0	0|0	0|0	0|0	./.	0|0	0|0	0/0	0/0	0/0	0|0	.|.	0/0	0/0	0|0	0/0	0/1	./.	0|0	.|.	./.	0/0	0|0	0/0	0|0	0|0	0|0	0|0	0|0	./.	0/0	0|0	0|0	0|0	0|0	0/0	0|0	0|0	0|0	0/0	0/0	0|0	0/0	0|0	.|.	.|.	0/0
Cq1A	50774005	Cq1A:50774005	G	A	91325.1	PASS	.	GT	0|0	0/0	.|.	.|.	0/0	0/0	0|0	0|0	1|1	0/0	0/1	1|1	0|0	1|1	./.	1|1	1|1	./.	0/0	1/1	1|1	.|.	./.	0/0	1|1	0/1	0/0	0/0	0|0	0|0	1/1	./.	0|0	1/1	0/1	1|1	1|1	0|0	0|0	0/0	0/0	1|1	1|1	0|0	0/1	0/0	0|0	0/1	.|.	0/0	./.	1|1	1/1	1|1	.|.	1|1	./.
Cq1A	50787784	Cq1A:50787784	T	C	14399.6	PASS	.	GT	.|.	0/0	0|0	0|0	0/0	0/0	.|.	0|0	0|0	0/0	0/0	0|0	0/1	0|0	0/0	0|0	0|0	0/0	0/0	0/0	0|0	0|0	0/0	0/0	0|0	./.	0/0	0/0	0|0	0|0	0/0	0/0	0|0	./.	0/0	0|0	0|0	0|0	0|0	./.	0/0	0|0	0|0	0|0	0/0	0/0	0|0	0/0	0|0	0/0	0/0	0|0	0/0	0|0	0|0	0|0	0/0
Cq1A	50824188	Cq1A:50824188	G	A	285.96	PASS	.	GT	0|0	0/0	0|0	0|0	0/0	0/0	0|0	0|0	0|0	0/0	0/0	.|.	0/0	.|.	0/0	0|0	0|0	0/0	0/0	0/0	0|0	0|0	0/0	0/0	0|0	0/0	0/0	0/0	0|0	.|.	./.	./.	0|0	0/0	0/0	0|0	0|0	0|0	0|0	0/0	0/0	0|0	0|0	0|0	0/1	0/0	0|0	0/0	.|.	0/0	./.	0|0	0/0	.|.	0|0	.|.	0/0
Cq1A	50824194	Cq1A:50824194	T	G	98918.1	PASS	.	GT	1|1	1/1	0/1	0|0	0/0	1/1	.|.	1|1	1|1	1/1	0/0	.|.	./.	0|0	0/0	1|1	0|0	0/0	0/0	0/1	1|1	0|0	0/1	0/0	0|0	0/0	1/1	0/0	0|0	.|.	./.	./.	1|1	0/0	0/1	1|1	1|1	1|1	1|1	0/0	0/0	1|1	0/1	1|1	0/0	0/0	1|1	0/1	.|.	0/0	./.	0/1	0/0	.|.	1|1	.|.	0/0
Cq1A	50825436	Cq1A:50825436	T	C	87098.7	PASS	.	GT	0|0	0/0	1/1	.|.	0/0	0/0	.|.	0|0	1|1	0/0	0/0	1|1	0/0	0|0	0/0	1|1	0|0	0/0	0/0	0/0	1|1	0|0	0/0	0/0	0|0	0/0	0/0	0/0	0|0	0|0	0/0	0/0	0|0	0/0	0/0	1|1	1|1	0|0	0|0	0/0	0/0	1|1	1/1	0|0	0/0	0/0	0|0	0/0	0/1	0/0	0/0	0/0	0/0	0|0	1|1	0|0	0/0
Cq1A	50848044	Cq1A:50848044	A	C	529.92	PASS	.	GT	0|0	0/0	0/0	.|.	0/0	0/0	0|0	0|0	.|.	./.	0/0	0|0	0/0	0|0	0/0	0|0	0|0	0/0	0/0	0/0	0|0	.|.	0/0	0/0	0|0	./.	0/0	0/0	.|.	0|0	0/1	0/0	0|0	0/0	0/0	0|0	0|0	0|0	0|0	./.	0/0	.|.	0/0	.|.	0/0	0/0	0|0	0/0	./.	./.	0/0	0/0	0/0	0|0	0|0	0|0	0/0
Cq1A	50848420	Cq1A:50848420	C	T	32235.4	PASS	.	GT	0|0	0/0	0/0	.|.	0/0	./.	0|0	0|0	0|0	./.	1/1	0|0	0/0	1|1	0/0	0|0	1|1	0/0	0/0	1/1	0|0	.|.	0/0	./.	1|1	./.	./.	0/0	0|0	0|0	1/1	0/0	0|0	1/1	0/0	0|0	0|0	0|0	0|0	./.	0/0	0|0	0/0	0|0	0/1	0/0	0|0	0/0	./.	0/0	1/1	1/1	0/0	1|1	.|.	1|1	./.
Cq1A	50858341	Cq1A:50858341	G	A	60415.9	PASS	.	GT	1|1	./.	0/0	.|.	0/0	1/1	.|.	1|1	.|.	1/1	0/0	0|0	0/0	0|0	./.	0|0	0|0	0/0	0/0	0/0	0|0	0|0	0/1	0/0	.|.	1/1	1/1	0/0	0|0	1|1	0/0	1/1	0/1	0/0	0/1	0|0	0|0	1|1	1|1	0/0	./.	0|0	0/0	1|1	0/1	0/0	1|1	0/1	1/1	0/0	./.	0/0	0/1	0|0	.|.	0|0	0/0
Cq1A	50877720	Cq1A:50877720	G	A	6746.4	PASS	.	GT	0|0	0/0	0/0	0|0	0/0	0/0	0|0	0|0	0|0	0/0	1/1	0|0	0/0	1|1	./.	0|0	0|0	0/0	0/0	0/0	0|0	0|0	0/0	0/0	0|0	0/0	0/0	0/0	0|0	0|0	0/0	./.	0/0	1/1	0/0	0|0	0|0	0|0	0|0	0/0	0/0	0|0	0/0	0|0	0/1	0/0	0|0	0/0	0/0	0/0	1/1	0/0	0/0	0|0	0|0	1|1	0/0
Cq1A	50896907	Cq1A:50896907	G	A	56.49	PASS	.	GT	0|0	0/0	0/0	.|.	0/0	0/0	0|0	0|0	0|0	0/0	0/0	.|.	0/0	0|0	0/0	.|.	0|0	0/0	0/0	0/0	0|0	0|0	0/0	0/0	0|0	./.	0/0	0/0	0|0	0|0	./.	0/0	0/0	0/0	0/0	0|0	0|0	0|0	0|0	./.	./.	0|0	./.	0|0	./.	./.	0|0	0/0	0/0	0|1	0/0	0/0	0/0	0|0	.|.	0|0	0/0
Cq1A	50910696	Cq1A:50910696	A	G	27300.1	PASS	.	GT	0/1	0/0	0/1	.|.	0/0	0/1	.|.	0/1	0|0	0/1	0/0	0/1	0/1	0/1	./.	0|0	0|0	0/0	0/0	0/1	0|0	0|0	./.	0/0	0|0	./.	0/1	0/0	0|0	0|0	0/1	0/1	0/1	0/0	0/0	0/1	0|0	0|0	0|0	./.	0/0	0|0	0/0	.|.	0/0	./.	0/1	0/0	0/1	0|0	0/1	0/0	0/0	0/1	0/1	0|0	0/0
Cq1A	50958333	Cq1A:50958333	T	C	27082.2	PASS	.	GT	0/0	0/0	0/0	.|.	0/0	0/0	0|0	0/0	0|0	0/0	1/1	0/0	0/0	1/1	0/0	.|.	0|0	0/0	0/0	0/0	0|0	0/1	0/0	0/0	0|0	0/1	0/0	0/0	0|0	0|0	./.	0/0	0/0	./.	0/0	0/0	0|0	0|0	0|0	0/0	./.	0|0	./.	.|.	0/1	0/0	0/0	0/0	0/0	0|0	0/1	./.	0/1	0/1	0/0	0|0	0/0
Cq1A	50958476	Cq1A:50958476	T	A	3331.32	PASS	.	GT	0/0	0/0	0/0	.|.	0/0	0/0	.|.	./.	0|0	0/0	0/0	./.	0/0	0/0	0/0	1|1	0|0	0/0	0/0	0/0	0|0	0/0	0/0	./.	0|0	./.	0/0	0/0	.|.	0|0	0/0	0/0	0/0	0/0	0/0	0/0	.|.	0|0	0|0	./.	0/0	0|0	0/0	0|0	0/0	0/0	0/0	0/0	0/0	0|0	0/0	./.	0/0	0/0	0/0	.|.	0/0
Cq1A	50965514	Cq1A:50965514	C	T	2311.35	PASS	.	GT	0/0	0/0	0/0	.|.	0/0	0/0	0|0	0/0	0|0	0/0	0/0	0/0	0/0	0/0	./.	0|0	0|0	0/0	0/0	0/0	0|0	0/0	0/0	./.	0|0	./.	0/0	./.	0|0	.|.	./.	0/0	0/0	./.	0/1	0/0	0|0	0|0	0|0	0/0	0/0	0|0	0/0	0|0	0/0	0/0	./.	0/0	0/0	0|0	0/0	0/0	0/0	0/0	./.	0|0	0/0
Cq1A	50965543	Cq1A:50965543	C	A	57515.2	PASS	.	GT	0/0	0/0	0/0	.|.	0/0	0/0	0|0	0/0	0|0	0/0	1/1	0/0	0/0	1/1	./.	0|0	0|0	0/0	0/0	1/1	0|0	0/0	0/1	0/0	0|0	./.	0/0	0/0	0|0	.|.	0/0	0/0	./.	1/1	0/0	0/0	0|0	0|0	0|0	0/0	0/0	1|1	0/0	0|0	0/1	0/0	./.	0/0	0/0	0|0	1/1	1/1	1/1	0/1	./.	0|0	0/0
Cq1A	50973417	Cq1A:50973417	T	C	111094	PASS	.	GT	1/1	1/1	0/0	.|.	0/0	1/1	0|0	1/1	.|.	./.	./.	0/0	0/0	./.	./.	0|0	1|1	0/0	0/0	1/1	0|0	./.	1/1	0/0	1|1	./.	0/1	0/0	0|0	1|1	1/1	1/1	1/1	./.	0/1	0/0	0|0	1|1	1|1	0/1	0/0	1|1	0/0	1|1	1/1	0/0	./.	1/1	1/1	0|0	./.	0/1	1/1	1/1	0/0	1|1	0/0
Cq1A	50976018	Cq1A:50976018	T	C	1001.86	PASS	.	GT	0/0	0/0	0/0	.|.	0/0	0/0	0|0	0/0	0|0	0/0	0/0	0/0	./.	0/0	0/0	.|.	0|0	0/0	0/0	0/0	0|0	0/0	0/0	0/0	0|0	0/0	0/0	0/0	0|0	0|0	0/0	0/1	0/0	0/0	0/0	0/0	0|0	0|0	0|0	./.	0/0	0|0	0/0	.|.	./.	0/0	0/0	0/0	0/0	0|0	./.	0/0	0/0	0/0	0/0	0|0	0/0
Cq1A	50977183	Cq1A:50977183	T	A	633.08	PASS	.	GT	0/0	0/0	0/0	.|.	0/0	0/0	.|.	0/0	0|0	0/0	0/0	0/0	0/0	1/1	0/0	0|0	0|0	0/0	0/0	0/0	0|0	0/0	0/0	0/0	0|0	0/0	0/0	0/0	0|0	0|0	0/0	0/0	0/0	0/0	0/0	0/0	0|0	0|0	0|0	./.	0/0	0|0	0/0	0|0	0/0	./.	0/0	0/0	0/0	0|0	0/0	0/0	0/0	0/0	0/0	0|0	0/0
Cq1A	51010540	Cq1A:51010540	C	T	568.39	PASS	.	GT	0/1	./.	./.	0|0	0/0	0/0	0|0	0/0	0|0	./.	0/0	0/0	0/0	0/0	./.	0|0	0|0	0/0	0/0	0/0	0|0	./.	0/0	0/0	0|0	./.	0/0	0/0	0|0	0|0	0/0	0/0	0/0	./.	./.	0/0	0|0	0|0	0|0	./.	0/0	0|0	0/0	0|0	0/0	0/0	0/0	0/0	0/0	0|0	0/0	0/0	0/0	0/0	0/0	0|0	0/0
Cq1A	51011526	Cq1A:51011526	C	T	16900.4	PASS	.	GT	0/0	0/0	0/0	0|0	0/0	./.	0|0	0/0	.|.	0/0	0/0	0/0	0/0	0/0	0/0	0|0	0|0	0/0	1/1	0/0	0|0	0/0	0/0	0/0	0|0	./.	0/0	0/0	0|0	0|0	0/0	0/0	0/0	0/0	0/0	0/0	0|0	0|0	0|0	./.	./.	.|.	0/0	0|0	0/0	0/0	0/0	0/0	./.	0|0	0/0	0/0	0/1	0/0	./.	0|0	./.
Cq1A	51012316	Cq1A:51012316	A	T	7028.45	PASS	.	GT	./.	0/0	0/0	0|0	0/0	0/0	0|0	0/0	0|0	0/0	./.	0/0	./.	0/0	./.	0|0	0|0	0/0	0/0	0/0	0|0	0/0	0/1	0/0	0|0	./.	0/0	0/0	.|.	0|0	0/1	./.	./.	0/0	0/0	0/0	0|0	0|0	0|0	./.	0/0	0|0	0/0	0|0	0/0	0/0	0/0	0/0	./.	0|0	0/0	1/1	0/0	0/0	0/0	.|.	0/0
Cq1A	51021905	Cq1A:51021905	C	T	32373.2	PASS	.	GT	0/0	0/0	0/0	.|.	1/1	0/0	1|1	0/0	0|0	0/0	0/0	0/0	0/0	0/0	./.	0|0	0|0	1/1	1/1	0/0	0|0	1/1	0/0	0/0	0|0	./.	0/0	0/0	0|0	0|0	0/0	0/0	0/0	0/0	0/0	0/0	0|0	0|0	0|0	0/0	1/1	0|0	0/0	0|0	0/0	0/0	0/0	./.	./.	1|1	0/0	0/0	0/0	0/0	0/0	0|0	0/0
Cq1A	51021996	Cq1A:51021996	C	T	139972	PASS	.	GT	1/1	1/1	1/1	.|.	0/0	1/1	0|0	1/1	1|1	1/1	1/1	1/1	0/0	1/1	./.	.|.	1|1	0/0	0/0	1/1	1|1	0/0	1/1	0/0	1|1	./.	1/1	0/0	0|0	1|1	1/1	./.	1/1	1/1	0/1	1/1	0|0	1|1	1|1	0/0	0/0	0|0	1/1	1|1	1/1	0/0	1/1	1/1	./.	0|0	1/1	1/1	0/0	1/1	./.	.|.	0/0
Cq1A	51029834	Cq1A:51029834	C	A	5041.82	PASS	.	GT	0/0	0|1	0/0	.|.	0/0	0/0	.|.	0/0	0|0	0/0	0/0	0/0	0/0	0|1	./.	0|0	0|0	0/0	./.	0/0	0|0	0/0	./.	0/0	0|0	./.	./.	0/0	0|0	.|.	0/0	0|1	0/0	./.	0/0	0/0	0|0	0|0	0|1	0/0	0/0	0|0	./.	0|0	0/0	0/0	0|1	0/0	0|1	0|0	0/0	0|1	0/0	0/0	./.	0|0	0/0
Cq1A	51047178	Cq1A:51047178	G	A	4607.49	PASS	.	GT	0/0	0/1	./.	0|0	./.	0/0	.|.	0/0	0|0	0/0	0/0	0/0	./.	0|0	0/0	0/1	0|0	0/0	0/0	0/1	0/1	0/1	0/0	0/0	0|0	./.	0/0	0/0	0|0	.|.	0/1	.|.	./.	0/0	0/0	0/0	0|0	0|0	0|0	0/0	0/0	0|0	./.	0|0	./.	0/0	0|0	0/0	0|0	0|0	0/0	.|.	0/1	0/0	0/0	0|0	0/0
Cq1A	51047314	Cq1A:51047314	G	A	23980.4	PASS	.	GT	0/0	0/0	./.	.|.	0/0	0/0	0|0	0/1	0|0	0/0	0/0	0/1	0/1	0/1	0/0	0/0	0/1	./.	0/0	0/1	0/1	0/1	0/0	0/1	0|0	./.	0/0	0/0	0|0	0|0	0/1	0/1	0/1	0/1	0/1	0/1	0|0	0/1	0|0	./.	./.	0/1	0/1	0|0	./.	0/0	0/1	./.	0|0	.|.	./.	0/1	0/0	0/1	0/1	0|0	0/0
Cq1A	51047373	Cq1A:51047373	G	A	10432.7	PASS	.	GT	0/0	0/0	0/0	.|.	0/0	0/0	0|0	0/0	0|0	0/0	0/0	0/1	0/1	0/1	./.	0/0	0/0	0/0	0/0	0/1	0/1	0/0	0/0	0/1	0|0	./.	0/0	0/0	0|0	0|0	0/1	0/1	0/0	./.	0|1	0/1	0|0	0/1	0|0	./.	./.	0/1	0/1	0|0	0/1	0/0	0/0	0/0	.|.	.|.	0/0	0/0	0/0	0/0	0/0	.|.	0/0
Cq1A	51048381	Cq1A:51048381	G	C	23595	PASS	.	GT	0/0	0/0	0/0	.|.	0/0	0/0	0|0	0/0	0|0	0/0	0/0	0/0	0/0	0/0	0/0	0/0	0/1	0/0	0/0	0/0	0/0	0/0	0/0	0/0	0|0	./.	0/0	0/0	0|0	.|.	0/0	0/0	0/0	0/0	0/1	0/0	1|1	0/0	0|0	0/0	0/0	0/0	0/0	0|0	0/0	0/0	0/1	0/0	0|0	0|0	0/0	0/0	1/1	0/0	./.	0|0	./.
Cq1A	51048470	Cq1A:51048470	A	G	326.93	PASS	.	GT	0/0	0/0	0/0	.|.	0/0	0/0	0|0	0/0	0|0	0/0	./.	0/0	0/0	0/0	0/0	0/0	0/0	./.	0/0	0/0	0/0	0/0	0/0	0/0	0|0	./.	./.	0/0	0|0	0|0	0/0	./.	0|1	0/0	0/0	0/0	0|0	0/0	0|0	./.	0/0	0/0	0/0	0|0	./.	0/0	0/0	0/0	0|0	0|0	./.	0/0	0/0	0/0	./.	0|0	0/0
Cq1A	51071227	Cq1A:51071227	A	T	3268.58	PASS	.	GT	0/0	0/0	0/0	0|0	0/0	0/0	0|0	0/0	0|0	0/0	0/0	0/0	0/0	0/0	0/0	0/0	0/0	0/0	./.	0/0	0/0	0/0	0/0	0/0	0|0	./.	0|1	0/0	.|.	.|.	0/0	0/0	0|0	./.	0/0	0/0	0|0	0/0	0|0	./.	0/0	0/0	0/0	0|0	0/0	0/0	0/0	0/0	.|.	0|0	0/0	0/0	0/0	./.	./.	0|0	0/0
Cq1A	51079871	Cq1A:51079871	T	G	43841.9	PASS	.	GT	0/0	0/0	1/1	1|1	0/0	0/0	0|0	0/0	1|1	0/0	0/0	1/1	./.	0/0	0/0	0/0	0/0	0/0	0/0	0/0	0/1	0/0	0/0	0/0	0|0	0/0	0|0	./.	0|0	.|.	0/0	0/0	0|0	./.	0/1	1/1	1|1	0/0	0|0	./.	./.	./.	1/1	0|0	./.	0/0	./.	0/0	0|0	0|0	0/0	./.	./.	0/0	1/1	0|0	0/0
Cq1A	51094041	Cq1A:51094041	G	A	7920.26	PASS	.	GT	./.	0/0	0/0	.|.	0/0	0/0	0|0	0/0	0|0	0/0	./.	0/0	0/0	0/0	0/0	0/0	0/0	0/0	0/0	./.	0/0	0/0	0/0	0/0	0|0	0/0	.|.	0/0	0|0	0|0	0/0	0/0	0|0	0/0	0/0	0/0	0|0	./.	.|.	./.	0/0	0/0	0/0	0|0	0/0	1/1	0/0	0/0	0|0	0|0	./.	0/0	0/0	0/0	./.	0|0	0/0
Cq1A	51144604	Cq1A:51144604	A	C	103184	PASS	.	GT	0/0	0/0	./.	.|.	0/0	0/0	0|0	0/0	1|1	0/0	1/1	./.	./.	0/1	0/0	0/0	0/0	0/0	0/0	1/1	1/1	0/0	0/1	./.	1|1	./.	0|0	0/0	0|0	0|0	0/1	0/0	0|0	1/1	1/1	1/1	1|1	0/0	0|0	./.	0/0	0/0	1/1	0|0	0/1	./.	0/0	./.	0|0	0|0	1/1	1/1	1/1	0/1	./.	1|1	0/0
Cq1A	51145613	Cq1A:51145613	C	A	2316.95	PASS	.	GT	0/0	0/0	0/0	.|.	0/0	0/0	0|0	0/0	0|0	0/0	0/0	0/0	./.	0/0	0/0	0/1	0/0	0/0	./.	./.	0/0	0/0	0/0	./.	0|0	./.	.|.	0/0	0|0	0|0	0/0	./.	0|0	0/0	0/0	0/0	0|0	0/0	0|0	./.	0/0	1/1	0/0	0|0	0/0	0/0	0/0	0/0	.|.	0|0	0/0	0/0	0/0	0/0	0/0	0|0	0/0
Cq1A	51166648	Cq1A:51166648	C	T	500.06	PASS	.	GT	0/0	0/0	./.	0|0	0/0	0/0	.|.	0/0	0|0	0/0	0/0	./.	0/1	0/0	./.	0/0	0/0	0/0	./.	0/0	0/0	0/0	0/1	0/0	0|0	0/0	0|0	0/0	0|0	0|0	0/0	0/0	0|0	./.	0/0	0/0	0|0	./.	0|0	0/0	0/0	0/0	0/0	.|.	0/0	0/0	0/0	0|1	.|.	0|0	0/0	0/0	0/0	0/0	0/0	0|0	0/0
Cq1A	51180019	Cq1A:51180019	G	A	1429.85	PASS	.	GT	0/0	0/0	0/0	.|.	0/0	0/0	0|0	0/0	0|0	0/0	0/0	0/0	0/0	0/0	0/0	0/0	1/1	0/0	0/0	0/0	0/0	./.	0/0	0/0	0|0	./.	0|0	0/0	0|0	0|0	./.	./.	0|0	./.	0/0	0/0	0|0	./.	0|0	./.	0/0	0/0	0/0	0|0	0/0	0/0	0/0	0|0	0|0	0|0	0/0	0/0	0/0	0/0	0/0	0|0	0/0
Cq1A	51185641	Cq1A:51185641	C	A	1197.38	PASS	.	GT	0/0	0/0	0/0	0|0	0/0	0/0	0|0	0/0	0|0	0/0	0/0	0/0	./.	0/0	./.	0/0	0/0	0/0	0/0	0/0	0/1	0/0	0/0	0/0	0|0	./.	.|.	0/0	0|0	0|0	./.	0/0	0|0	./.	0/0	0/0	0|0	0/0	0|0	0/0	0/0	0/0	0/0	0|0	0/0	0/0	0/0	0|0	0|0	0|0	0/0	./.	0/0	./.	./.	.|.	0/0
Cq1A	51215518	Cq1A:51215518	T	C	2462.83	PASS	.	GT	./.	0/0	0/0	0|0	0/0	0/0	0|0	0/0	0|0	0/0	0/0	0/0	0/0	0/0	0/0	0/0	0/0	0/0	0/0	1/1	0/0	0/0	0/0	./.	0|0	./.	0|0	0/0	0|0	0|0	0/0	0/0	0|0	0/0	0/0	0/0	.|.	0/0	0|0	./.	0/0	./.	0/0	0|0	./.	0/0	0/0	0|0	.|.	0|0	0/0	0/0	0/0	0/0	./.	0|0	0/0
Cq1A	51229104	Cq1A:51229104	G	A	3203.11	PASS	.	GT	./.	0/0	0/0	.|.	0/0	0/0	0|0	0/0	0|0	0/0	0/0	0/0	0/0	0/0	0/0	0/0	0/0	0/0	./.	0/0	0/0	0/0	0/0	0/0	0|0	./.	0|0	0/0	0|0	0|0	0/0	0/0	0|0	0/0	0/0	0/0	0|0	0/0	0|0	0/0	0/0	0/0	0/0	0|0	./.	0/0	0/0	0|0	0|0	0|0	0/0	0/0	0/0	0/0	0/0	0/1	0/0
Cq1A	51246968	Cq1A:51246968	C	T	1035.48	PASS	.	GT	0/0	0/0	0|1	0|0	0/0	0/0	0|0	0/0	0|0	0/0	0|1	0/0	0/0	0/0	./.	0/0	./.	0/0	0/0	0/0	0/0	0/0	0/0	0/0	0|1	./.	0|0	0/0	0|0	.|.	0/0	0/0	0|0	./.	./.	0/0	0|0	0|1	0|0	./.	0/0	./.	0/0	0|0	./.	0/0	0/0	.|.	0|1	0|0	0|1	0/0	0/0	0/0	./.	0/0	0/0
Cq1A	51247085	Cq1A:51247085	G	A	1868.18	PASS	.	GT	0/0	0/0	0|0	0|0	0/0	0/0	0|0	./.	0|0	./.	0|0	0/0	0/0	0/0	1/1	0/0	0/0	0/0	0/0	0/0	0/0	0/0	0/0	./.	0|0	./.	0|0	0/0	0|0	.|.	0/0	0/0	0|0	0/0	./.	0/0	0|0	0|0	0|0	./.	./.	./.	0/0	0|0	./.	0/0	0/0	.|.	0|0	0|0	0|0	0/0	0/0	0/0	0/0	0/0	0/0
Cq1A	51248878	Cq1A:51248878	C	T	405.79	PASS	.	GT	./.	0/0	.|.	0|0	./.	0/0	.|.	./.	0|0	0/0	0|0	0/0	0/0	0/0	0/0	./.	0/0	0/0	0/0	0/0	0/0	0/0	0/0	0/0	0|0	0/0	0|0	0/0	0|0	0|0	0/0	0/0	0|0	0/0	0/0	0/0	0|0	0|0	0|0	0/0	0/0	0/0	0/0	0|0	./.	0/0	0/0	0|0	0|0	.|.	0|0	0/0	0/1	0/0	./.	0/0	0/0
Cq1A	51248897	Cq1A:51248897	A	T	9148	PASS	.	GT	0/0	0|1	.|.	.|.	0/0	0/0	.|.	0/0	0|0	0/0	0|0	0/0	0|1	0/0	0/0	0/0	0|1	0/0	0/0	0/0	0/0	0|1	0/0	0|1	0|0	./.	0|0	0/0	0|0	0|0	0/0	0/0	0|0	0/0	0|1	0/0	0|0	0|0	0|1	0/0	0/0	./.	0/0	0|0	0/0	./.	0/0	0|0	0|0	0|0	0|0	0/0	0/0	0/0	./.	0/0	0/0
Cq1A	51248902	Cq1A:51248902	G	T	3090.22	PASS	.	GT	0/0	0|0	.|.	.|.	0/0	0/0	.|.	0|1	0|0	0/0	0|0	0/0	0|1	0/0	0/0	0/0	0|0	0/0	0/0	0/0	0/0	0|0	0/0	0|1	0|0	0/0	0|0	0/0	0|0	0|0	0/0	0/0	0|0	0/0	0|0	0/0	0|0	0|0	0|0	0/0	0/0	0/0	0/0	0|0	./.	0/0	0/0	0|0	0|0	0|0	0|0	0/0	0/0	0/0	./.	0/0	0/0
Cq1A	51248936	Cq1A:51248936	A	G	19898.3	PASS	.	GT	0/0	0|1	0|1	.|.	0/0	0|1	0|0	0|1	0|0	0/0	0|0	./.	0|1	0/0	0/0	0/0	0|1	0/0	0/0	0/0	0/0	0|0	0/0	0|1	0|0	0/0	0|0	0/0	0|0	.|.	0/0	0|1	0|0	./.	0|1	0|1	0|1	0|0	0|1	0/0	0/0	0/1	0/0	0|0	./.	./.	0/0	0|1	0|1	0|0	0|0	0/0	0/0	0/0	./.	0/0	0/0
Cq1A	51255721	Cq1A:51255721	C	T	17014.3	PASS	.	GT	0/0	0|1	0|0	0|0	./.	0|1	.|.	0|1	0|0	0|1	0|1	0/0	0|0	0|1	0/0	0/0	0|1	0/0	0/0	./.	0|1	.|.	0/0	0|0	0|1	0/0	0|0	0/0	0|0	0|0	0/0	0|0	0/1	0/0	0|1	0|0	.|.	0|1	0|1	./.	./.	0/0	0/0	.|.	0/0	./.	0/0	0|0	0|1	0|0	0|1	0/0	0/0	0|1	./.	0|1	0/0
Cq1A	51256678	Cq1A:51256678	C	T	2767.19	PASS	.	GT	0/0	0|0	0|0	0|0	0/0	0|0	0|0	0|0	.|.	0|0	0|0	0/0	.|.	0|0	0/0	0/0	0|0	0/0	0/0	0/0	0|0	.|.	0|1	0|0	0|0	0/0	.|.	0/0	0|0	.|.	0|1	.|.	./.	0/0	0|1	0|0	0|0	0|0	0/1	0/0	0/0	0/0	0/0	.|.	0/0	0/0	0|1	0|0	.|.	0|0	.|.	0/0	0/0	0|0	./.	0|0	0/0
Cq1A	51256685	Cq1A:51256685	C	T	6003.36	PASS	.	GT	0/0	0|0	0|0	0|0	0/0	0|0	0|0	0|0	.|.	0|0	0|0	0/1	0|0	0|0	0/0	0/0	0|0	0/0	0/0	0/0	0|0	.|.	0|1	0|0	0|0	0/0	0|0	0/0	0|0	.|.	0|1	0/1	./.	./.	0|1	0|1	0|0	0/1	0/0	0/0	0/0	0/0	0/0	.|.	0/0	0/0	0|1	0|0	.|.	0|0	.|.	0/0	0/0	0|0	./.	0|0	0/0
Cq1A	51256773	Cq1A:51256773	T	A	5349.54	PASS	.	GT	0/0	0/1	0|0	0/1	0/0	0/1	0|0	0|0	.|.	0/1	.|.	0/0	0|0	0|0	0/0	0/0	0|0	0/0	./.	0/0	0|0	.|.	0|0	0|0	0|0	0/0	0|0	0/0	0|0	.|.	0/1	0/1	0/1	0/1	0|0	0|0	0|0	0/1	0/0	0/0	0/0	0/0	./.	.|.	0/0	0/0	0/1	0|0	.|.	0|0	.|.	0/0	0/0	0|0	./.	0|0	0/0
Cq1A	51268437	Cq1A:51268437	T	C	90559.5	PASS	.	GT	0/1	1/1	0|0	0/0	0/0	./.	0|0	.|.	0|0	1/1	1|1	./.	0|0	1|1	0/0	0/0	1|1	0/0	0/0	./.	0|0	0|0	1|1	0|0	1|1	./.	1|1	0/0	0|0	1|1	1/1	1/1	1/1	1/1	0/1	0|0	0|0	1/1	1/1	./.	0/0	0/0	0/0	1|1	1/1	0/0	1/1	0/1	1|1	0|0	1|1	0/1	1/1	1|1	./.	1|1	0/0
Cq1A	51270068	Cq1A:51270068	G	A	678.85	PASS	.	GT	./.	0/0	0|0	./.	./.	0/0	0|0	0|0	0|0	0/0	1|1	0/0	.|.	0|0	0/0	0/0	0|0	0/0	0/0	0/0	.|.	0|0	0|0	0|0	0|0	0/0	0|0	0/0	0|0	0|0	0/0	./.	0/0	0/0	0/0	0|0	0|0	0/0	0/0	0/0	./.	0/0	0/0	0|0	0/0	0/0	0/0	0/0	0|0	0|0	.|.	0/0	0/0	0|0	0/0	0|0	0/0
Cq1A	51270221	Cq1A:51270221	T	C	2800.15	PASS	.	GT	0/0	0/0	0|0	./.	0/0	0/0	.|.	0/1	0|0	./.	0/1	0/0	.|.	0|0	0/0	0/0	.|.	0/0	0/0	0/0	0|0	0|0	.|.	0|0	0|0	0/0	0|0	0/0	0|0	0|0	0/0	0/0	0/0	0/0	0/0	0|0	0|0	0/0	0/0	./.	0/0	0/0	0/0	.|.	0/0	0/0	0/0	0/0	0|0	0|0	.|.	0/0	0/0	0|0	0/0	0|0	0/0
Cq1A	51292007	Cq1A:51292007	G	A	5021.88	PASS	.	GT	0/0	0/0	0|0	0/0	0/0	0/0	.|.	0/0	0|0	0/0	./.	0/0	0|0	0|0	0/0	0/0	0|0	0/0	0/0	0/0	0|0	0|0	0|0	0|0	0|0	./.	0|0	0/0	0|0	.|.	0/0	0/0	0/0	0/0	0/0	0|0	0|0	0/0	0/0	./.	./.	0/0	0/0	0|0	0/0	1/1	0/0	0/0	.|.	0|0	0|0	0/0	./.	0|0	0/0	.|.	0/0
Cq1A	51294143	Cq1A:51294143	A	G	5593.98	PASS	.	GT	0/0	0/0	0|0	./.	./.	0/0	0|0	0/0	.|.	0/0	0/0	./.	.|.	0|0	0/0	0/0	0|0	0/0	0/0	0/0	0|0	0|0	.|.	0|0	0|0	./.	.|.	0/0	0|0	0|0	0/0	0/0	0/0	./.	0/0	0|0	0|0	0/0	0|1	./.	0/0	0/0	0/0	0|0	0/0	0/0	0/0	0/0	0|0	0|0	0|0	0/0	./.	0|0	0/0	0|0	0/0
Cq1A	51294235	Cq1A:51294235	G	A	6275.26	PASS	.	GT	0/0	0/0	0|1	0/0	./.	0|1	0|0	0/0	.|.	./.	0/0	0/0	.|.	0|0	0/0	0|1	0|0	0/0	0/0	./.	0|0	0|0	0|0	0|0	0|0	./.	0|0	0/0	0|0	.|.	0/0	0/0	0/0	0/0	0|1	0|0	0|0	0/0	0|1	./.	0/0	./.	0/0	0|0	0/0	0/0	0/0	0/0	0|0	.|.	0|0	0/0	0/0	0|0	0/0	0|0	0/0
Cq1A	51294782	Cq1A:51294782	T	C	10701.9	PASS	.	GT	0/0	0/0	0|1	0/0	0/0	0|1	0|0	0/0	0|0	0/0	./.	./.	0|0	0|0	0/0	0|1	0|0	0/0	0/0	0/0	0|0	0|0	0|0	0|0	0|0	0/0	0|0	0/0	0/1	0|0	0/0	0/0	0/0	0/0	0|0	0|0	0|0	0/0	0|1	./.	./.	0|1	./.	0|0	0/0	0/0	0/0	0/0	0|0	0|0	0|1	0/0	0/0	0|0	./.	0|0	0/0
Cq1A	51303437	Cq1A:51303437	A	G	11047	PASS	.	GT	0/0	0/0	0|0	0/0	0/0	0|0	0|0	0/0	0|0	0/0	0/0	0/0	0|0	0|0	0/0	0|0	0|0	0/0	0/0	0/0	0|0	0|0	0|0	0|0	0|0	./.	0|0	0/0	0/0	0|0	0/0	0/0	0/0	0/0	0|0	0|0	1|1	0/0	0|0	./.	./.	0|0	0/0	0|0	0/0	0/0	./.	0/1	0|0	0|0	0|0	0/0	0/0	0|0	./.	0|0	0/0
Cq1A	51304037	Cq1A:51304037	T	G	33555.9	PASS	.	GT	0/0	0/1	0/1	0/0	0/0	0|0	0/1	0/0	0/1	./.	0/0	0/1	.|.	0|0	0/0	0/1	0/1	0|1	0/0	0/0	0|0	0/1	.|.	0/1	0|0	0/0	.|.	0/0	0/0	0|0	0/1	0/0	./.	0/1	0/1	0/1	0/1	0/0	0|0	./.	0/0	0|0	0/0	0/1	0/0	0/0	0/1	0/1	0|0	0/1	.|.	0/0	./.	0/1	0/1	0/1	0/0
Cq1A	51317167	Cq1A:51317167	G	A	109919	PASS	.	GT	1/1	1/1	./.	./.	0/0	1|1	0/0	1/1	1/1	1/1	0/0	1/1	.|.	1|1	0/0	1/1	1/1	0|0	0/0	1/1	1|1	0/0	1|1	0/0	1|1	1/1	.|.	0/0	0/0	1|1	./.	./.	1/1	0/0	0/1	1/1	0/0	1/1	1|1	./.	0/0	1|1	1/1	1/1	0/1	0/0	1/1	1/1	1|1	0/0	0|0	1/1	./.	0/1	1/1	1/1	./.
Cq1A	51317200	Cq1A:51317200	C	T	20223.5	PASS	.	GT	0/0	0/0	./.	./.	0/0	0|0	./.	0/0	0/0	0/0	0/0	0/0	.|.	0|0	0/0	0/0	0/0	0|0	0/0	0/0	0|0	0/0	0|0	0/0	0|0	0/0	0|0	0/0	0/0	.|.	./.	0/0	0/0	0/0	0/1	0/0	0/0	0/0	0|0	0/0	0/0	0|0	./.	0/0	0/0	0/0	0/0	0/0	0|0	0/0	.|.	0/0	0/0	0/0	0/0	0/0	./.
Cq1A	51335421	Cq1A:51335421	T	A	131691	PASS	.	GT	0/1	1/1	0/1	./.	0/0	1|1	0/0	1/1	1/1	./.	1/1	0/1	.|.	1|1	0/0	0/1	1/1	0|0	0/0	1/1	1|1	0/0	1|1	0/0	1|1	0/0	0|1	0/0	0/0	1|1	0/1	./.	1/1	1/1	0/1	1/1	1/1	0|1	1|1	0/0	0/0	0|0	0/1	1/1	1/1	0/0	1/1	0/1	0|1	0/0	.|.	1/1	1/1	0/1	./.	1/1	./.
Cq1A	51335434	Cq1A:51335434	T	C	9849.67	PASS	.	GT	0/1	0/0	0/0	./.	0/0	0|0	0/0	0/0	0/0	0/0	0/0	0/0	.|.	0|0	0/0	0|1	0/0	0|0	0/0	0/0	0|0	0/0	0|0	0|1	0|0	0/0	0|1	0/0	0/0	0|0	0/0	./.	0/0	./.	0/0	0/0	0/0	0|1	0|0	0/0	0/0	0|0	0/1	0/0	0/0	0/0	0/0	0/0	0|1	0/0	0|0	0/0	0/0	0/0	0/0	0/0	0/0
Cq1A	51335493	Cq1A:51335493	G	A	3414.3	PASS	.	GT	0/0	0/0	0/0	./.	0/0	0|0	0/0	0/0	0/0	0/0	0/0	./.	0|0	0|0	./.	0|1	0/0	0|0	0/0	0/0	0|0	0/0	0|0	0|0	0|0	0/0	0|0	0/0	0/0	0|0	0/0	0/0	0/0	./.	0/0	0/0	0/0	0|0	0|0	0/0	0/0	0|0	0/0	0/0	0/0	0/0	0/0	0/0	0|0	0/0	0|0	0/0	0/0	0/0	0/0	0/0	0/0
Cq1A	51335596	Cq1A:51335596	T	C	16859.2	PASS	.	GT	0|1	0/0	0/0	0/0	0/0	0|0	0/0	0/0	0/0	0/0	0/0	0/0	0|0	0|1	0/0	0|1	0/0	0|0	0/0	0/0	0|0	0/0	0|0	0|0	0|0	./.	0|0	./.	./.	0|0	0/0	0/0	0/0	./.	0|1	0/0	0/0	.|.	0|0	./.	0/0	0|0	0|1	0/0	0/0	0/0	0/0	0/0	.|.	0/0	0|0	0/0	0/0	0|1	./.	0/0	0/0
Cq1A	51344817	Cq1A:51344817	T	C	214.7	PASS	.	GT	0|0	0/0	0/0	0/0	./.	0|0	0/0	0/0	0/0	0/0	0/0	0/0	0|0	0|0	0/0	0|0	0/0	.|.	0/0	0/0	0|0	0/0	0|0	0|0	0|0	./.	0|0	0/1	0/0	0|0	0/0	0/0	0/0	0/0	0|0	0/0	0/0	0|0	0|0	./.	./.	0|0	0|0	0/0	0/0	0/0	0/0	0/0	0|0	0/0	0|0	0/0	0/0	0|0	0/0	0/0	0/0
Cq1A	51345926	Cq1A:51345926	G	A	25340.9	PASS	.	GT	0|0	0|1	0/0	./.	0/0	0|0	0/0	0|1	0|1	0/0	0|1	0|1	0|0	0|1	0/0	0|0	0|1	0|0	0/0	0/0	0|1	0/0	0|1	0|1	0|0	./.	.|.	0/0	0/0	0|1	0|1	0|1	0/0	./.	0|0	0/0	0|1	0|0	0|0	./.	0/0	0|0	0|1	0/0	0|1	0/0	0/1	0/0	.|.	0/0	.|.	0|1	0|1	0|0	./.	0/0	0/0
Cq1A	51346427	Cq1A:51346427	G	A	88545.4	PASS	.	GT	0/1	0|0	0/1	0/1	0/0	0/1	0/0	0/1	0/1	0/1	0/1	0/1	0/1	0/1	0/0	0/1	0/1	.|.	0/0	0/1	0/1	0/1	0/1	0/1	0/1	1/1	0/1	0/0	0/0	0/1	0/1	0/1	0/1	0/1	0/1	0/1	0/1	0/1	0/1	0/0	0/0	.|.	0/1	0/1	.|.	0/0	0/1	0/1	0/1	0/0	0/1	0/1	0/1	0/1	./.	0/0	0/1
Cq1A	51346857	Cq1A:51346857	T	C	120814	PASS	.	GT	0|1	0|1	0|1	./.	0/0	0/1	0/0	0|1	0|1	0|1	0|1	0|1	0|1	0|1	./.	0|1	0|1	.|.	0/0	0|1	0|1	0|1	0/1	0|1	0|1	./.	0/0	0/0	./.	0|1	0|1	0|1	0|1	0|1	0/0	0|1	0|1	./.	0|1	0/0	./.	1|1	0/0	0/0	0|1	0/0	0|1	0|1	0|1	0/0	0|1	0/1	0|1	0|1	./.	0|1	0/0
Cq1A	51346900	Cq1A:51346900	G	A	4696.51	PASS	.	GT	0|0	0|0	0|0	./.	0/0	0/1	0/0	0|0	0|0	0|0	0|0	0|0	0|0	0|0	./.	0|0	0|0	0|0	./.	0|0	0|0	0|0	0/0	0|0	0|0	./.	0/0	0/0	./.	0|0	0|0	0|0	0|0	0|0	0|1	0|0	0|0	./.	0|0	0/0	./.	.|.	0/0	0/0	0|0	0/0	0|0	0|0	0|0	0/0	0|0	0/0	0|0	0|0	./.	0|0	0/0
Cq1A	51350217	Cq1A:51350217	C	T,A	64910.8	PASS	.	GT	0|0	0|0	0|0	./.	0/0	./.	0/0	0|0	0|0	0|0	2|2	0|0	0|0	0|0	0/0	0|0	2|2	0|0	0/0	0|0	0|0	0|0	0/0	0|0	0|0	0/1	0/0	0/0	0/0	0|0	0/2	0|0	0|0	2|2	1|2	0|0	0|0	0/0	0|0	0/0	0/0	1|1	0/0	0/0	0/2	0/0	0|0	0/1	.|.	0/0	2|2	0/0	0|0	.|.	0/0	0|0	0/0
Cq1A	51356855	Cq1A:51356855	C	T	17209.2	PASS	.	GT	0|0	0|0	0|0	./.	1/1	0/0	1/1	0|0	0|0	0|0	0|0	0|0	0|0	0|0	0/0	0|0	0|0	1|1	0/0	0|0	0|0	1|1	0/0	.|.	0|0	0/0	0/0	0/0	0/0	.|.	0/0	0|0	0|0	.|.	0|0	0|0	0|0	0/0	0|0	./.	0/0	0|0	0/0	0/0	0/0	0/0	0|0	0/0	0|0	1/1	0|0	0/0	0|0	0|0	0/0	.|.	0/0
Cq1A	51356875	Cq1A:51356875	G	A	29781.8	PASS	.	GT	0|0	.|.	0|0	0/0	0/0	0/0	0/0	0|0	0|0	0|0	0|0	0|0	0|0	0|0	0/0	0|0	0|0	0|0	0/0	0|0	0|0	0|0	./.	.|.	0|0	1/1	0/0	0/0	0/0	.|.	0/0	0|0	0|0	.|.	0/1	0|0	0|0	0/0	0|0	./.	0/0	1|1	./.	0/0	0/0	0/0	0|0	0/1	0|0	0/0	.|.	0/0	0|0	0|0	0/0	.|.	0/0
Cq1A	51357030	Cq1A:51357030	C	A	49.38	PASS	.	GT	0|0	0|0	0/1	./.	0/0	0/0	0/0	0|0	0|0	0|0	0|0	0|0	0|0	0|0	0/0	0|0	0|0	0|0	0/0	.|.	0|0	0|0	0/0	0|0	0|0	./.	./.	0/0	./.	0|0	0/0	0|0	0|0	0|0	0/0	0|0	0|0	0/0	.|.	0/0	0/0	0|0	0/0	0/0	0/0	0/0	0|0	0/0	.|.	0/0	0|0	0/0	0|0	0|0	0/0	0|0	./.
Cq1A	51357163	Cq1A:51357163	G	A	22692.5	PASS	.	GT	0|0	.|.	0/0	./.	0/0	0/0	0/0	0|0	0|0	0|0	0|0	0|0	.|.	0|0	0/0	.|.	0|0	0|0	0/0	0|0	0|0	.|.	0/0	0|0	0|0	./.	0/0	0/0	0/0	.|.	0/0	0|0	0|0	0|0	0/1	0|0	0/1	0/0	.|.	0/0	./.	0|0	0/0	0/0	0/0	./.	0|0	0/0	0|0	0/0	0|0	0/0	0|0	0|0	./.	0|0	0/0
Cq1A	51359257	Cq1A:51359257	C	A	16332.5	PASS	.	GT	0|0	0|0	0/0	./.	0/0	0/0	0/0	0|0	0|0	0|0	0|0	0|0	0|0	0|0	0/0	.|.	0|0	0|0	0/0	0|0	0|0	0|0	0/0	0|0	.|.	./.	0/0	./.	0/0	0|0	0/0	0|0	0|0	0|0	0/1	0|0	0/0	0/0	0|0	0/0	0/0	0|0	0/0	0/0	./.	0/0	.|.	0/0	.|.	0/0	0|0	0/0	0|0	0|0	0/0	.|.	0/0
Cq1A	51359498	Cq1A:51359498	T	G	24350.9	PASS	.	GT	0|0	0|0	./.	./.	0/0	0/0	0/0	0|0	0|0	0|0	0|0	0/1	0|0	0|0	0/0	0/1	0|0	0|0	0/0	0|0	0|0	0|0	0/0	0|0	.|.	0/0	./.	./.	0/0	.|.	0/0	0|0	0|0	0|0	0/1	0|0	0/0	0/0	0|0	0/0	0/0	0|0	0/0	0/0	0/0	0/0	0|0	0/0	.|.	0/0	.|.	0/0	0|0	0|0	./.	0|0	0/0
Cq1A	51359701	Cq1A:51359701	A	G,T	188097	PASS	.	GT	0/1	1|1	1/1	./.	0/0	1/1	0/0	0/1	1|1	1|1	.|.	1/1	0|0	.|.	0/0	0/1	2|2	0|0	0/0	1|1	1|1	0|0	1/1	0|0	1|1	1/1	1/1	0/0	0/0	1|1	1/2	1|1	1|1	2|2	1/1	1|1	1/1	1/1	1|1	0/0	./.	1|1	1/1	1/1	1/2	0/0	1|1	./.	1|1	0/0	2|2	./.	1|1	1/2	1/1	1|1	0/0
Cq1A	51359721	Cq1A:51359721	C	A	27890.1	PASS	.	GT	0/0	0|0	0/0	./.	0/0	0/0	0/0	0/0	0|0	0|0	.|.	0/0	0|0	0|0	0/0	0/0	0|0	0|0	0/0	0|0	0|0	0|0	0/0	0|0	0|0	./.	0/0	0/0	0/0	0|0	0/0	0|0	.|.	0|0	0|1	0|0	0/0	0/0	0|0	0/0	./.	0|0	0/0	0/0	0/0	0/0	0|0	./.	0|0	0|1	.|.	./.	0|0	0/0	./.	0|0	0/0
Cq1A	51359895	Cq1A:51359895	A	T	1277.61	PASS	.	GT	0/0	0|0	./.	./.	0/0	0/0	0/0	0/0	0|0	0|0	0|0	0/0	0|0	0|0	0/0	1/1	0|0	0|0	./.	0|0	0|0	0|0	0/0	0|0	0|0	./.	0/0	./.	0/0	0|0	0/0	0|0	0|0	.|.	0|0	0|0	0/0	0/0	0|0	./.	0/0	0|0	0/0	0/0	0/0	./.	0|0	0/0	0|0	0|0	.|.	0/0	0|0	0/0	0/0	0|0	0/0
Cq1A	51368171	Cq1A:51368171	C	G	2474.88	PASS	.	GT	0/0	0|0	0/0	0/1	0/0	0/0	0/0	0/0	0|0	0|0	.|.	0/0	.|.	0|0	./.	./.	0|0	0|0	0/0	0|0	0|0	0|0	0/0	0|0	0|0	./.	0/0	0/0	0/0	0|0	0/0	0|0	0/1	0|0	0|0	0|0	0/0	0/0	0|0	0/0	0/0	0|0	0/0	./.	0/1	0/0	0/1	0/0	0|0	0|0	.|.	0/0	0|0	0/0	0/0	0|0	0/0
Cq1A	51368374	Cq1A:51368374	C	T	4366.04	PASS	.	GT	0/0	.|.	0/0	0/1	./.	0/0	0/0	./.	.|.	0/1	0|0	0/0	.|.	0|0	0/1	0/0	0|0	0|0	0/0	0|0	0|0	0|0	0/0	0|0	0|0	0/0	0/1	0/0	./.	0|0	0/0	0/1	0/0	0|0	.|.	0|0	0/0	0/1	0/1	./.	0/0	0/1	0/0	0/0	0/0	0/1	0/1	0/0	0|0	0|0	0/1	0/0	0/1	0/0	0/0	0/1	0/0
Cq1A	51391039	Cq1A:51391039	C	T	63309.2	PASS	.	GT	./.	1|1	0/0	1/1	0/0	1/1	0/0	1/1	0/1	1/1	.|.	0/0	0|0	1|1	0/0	0/1	1|1	0|0	0/0	0/1	0|0	0|0	1/1	0|0	1|1	0/0	1/1	0/0	0/0	.|.	1/1	./.	1/1	1|1	0|0	0|0	0/0	1/1	1/1	./.	./.	0/0	0/0	1/1	1/1	0/0	1/1	0/1	1|1	0|0	./.	./.	1/1	1/1	./.	1/1	0/0
Cq1A	51406690	Cq1A:51406690	T	A	2682.19	PASS	.	GT	0/0	0|0	0/0	./.	./.	0/0	./.	0/0	0|1	0/0	0|1	0/0	0|0	0|0	0/0	0/0	0|1	0|0	0/0	0/0	0|0	0|0	0/0	0|0	0|0	./.	./.	0/0	0|1	0|1	0/0	./.	./.	0|0	0|0	0|0	0|1	0/0	0/0	./.	0|1	0/0	0/0	./.	0/0	0/0	0/0	0/0	0|0	0|0	0/0	0|1	0/0	0|1	./.	0/0	./.
Cq1A	51535072	Cq1A:51535072	G	A	96.5	PASS	.	GT	0/0	0|0	0/0	0/0	0/0	0/0	0/0	0/0	0|0	./.	0|0	0/0	0|0	0|0	./.	0/0	0|0	0|0	0/0	0/0	0|0	0|0	0/0	0|0	0/1	0/0	0/0	0/0	0|0	0|0	0/0	0/0	0/0	0|0	0|0	0|0	0|0	0/0	0/0	./.	0|0	0/0	0/0	0/0	0/0	0/0	0/0	0/0	0|0	0|0	0/0	0|0	0/0	0|0	./.	0/0	0/0
Cq1A	51535819	Cq1A:51535819	T	C	33.97	PASS	.	GT	0/0	0|0	./.	0/0	0/0	0/0	0/0	0/0	0|0	0/0	0|0	0/0	0|0	0|0	0/0	0/0	0|0	0|0	0/0	0/0	0|0	.|.	0/0	0|0	0/0	./.	0/0	0/0	0|0	0|0	0/0	0/0	0/0	0|1	0|0	0|0	0|0	0/0	0/0	./.	0|0	0/0	0/0	0/0	./.	./.	0/0	0/0	0|0	0|0	./.	0|0	0/0	0|0	./.	0/0	0/0
Cq1A	51539095	Cq1A:51539095	G	A	62972.9	PASS	.	GT	0/1	0/1	0|1	0/1	0/0	0/1	0/0	0/1	0|0	0/1	0/1	./.	0/1	0/1	./.	./.	.|.	0|0	0/1	0/1	0|1	0/1	./.	0|0	0/0	0/1	0/1	0/1	0|0	0/1	./.	0/1	0/1	0/1	0/1	0|1	0|0	0/1	0/1	./.	.|.	0/1	0/0	0/1	0/1	./.	0/1	0/1	.|.	0/1	./.	0/1	0/1	0/1	0/0	0/0	0/0
Cq1A	51539194	Cq1A:51539194	A	C	1225.49	PASS	.	GT	0/0	0/0	0|0	0/0	0/0	0/0	0/0	0/0	.|.	0/0	0/0	./.	0/1	0/0	./.	0/0	.|.	0|0	0/0	0/0	0|0	0/0	0/0	0/1	0/0	./.	0/0	0/1	0|0	0/0	0/0	0/0	0/0	0/0	0/0	0|0	.|.	0/0	0/0	0/1	0|0	0/0	0/0	./.	0/0	./.	0/0	0/0	.|.	0/0	0/0	0/0	0/0	0/0	./.	0/0	0/0
Cq1A	51583975	Cq1A:51583975	A	C	3371.46	PASS	.	GT	0/0	0/0	0|0	./.	0/0	0/0	0/0	0/0	0|0	./.	./.	0/0	0/0	0/0	./.	0/0	0|0	0|0	0/0	0/0	0|0	0/0	0/0	0/0	0/0	./.	0/0	0/0	0|0	./.	0/0	0/0	0/0	./.	0/0	0|0	.|.	./.	0/0	0/0	1|1	0/0	0/0	0/0	0/0	0/0	0/0	0/0	0|0	0/0	./.	0/0	0/0	0/0	./.	0/0	0/0
Cq1A	51598707	Cq1A:51598707	T	A	56344.8	PASS	.	GT	./.	0/0	1|1	./.	./.	0/0	0/0	0/0	1|1	0/0	0/0	1/1	0/0	0/0	0/0	0/0	0|0	0|0	0/0	0/0	1|1	0/0	0/0	0/0	0/0	./.	0/0	0/0	0|0	0/0	0/0	./.	0/0	0/0	0/1	1|1	1|1	./.	0/0	0/0	0|0	0/0	1/1	0/0	0/0	0/0	0/0	0/0	.|.	0/0	0/0	0/0	0/0	./.	./.	./.	0/0
Cq1A	51616698	Cq1A:51616698	G	A	21474.4	PASS	.	GT	0/0	0/0	.|.	./.	0/0	0/0	0/0	0/0	0|0	./.	0/0	0/0	0/0	0/0	0/0	0/0	.|.	0|0	./.	0/0	0|0	./.	0/0	0/0	0/0	./.	0/0	0/0	0|0	0/0	0/0	0/0	0/0	0/0	0/1	0|0	0|0	0/0	0/0	./.	0|0	0/0	0/0	0/0	0/0	./.	0/0	0/0	0|0	0/0	./.	0/1	0/0	0/0	./.	0/0	0/0
Cq1A	51616730	Cq1A:51616730	G	A	3113.52	PASS	.	GT	0/0	0/0	.|.	0/0	0/0	0/0	0/0	0/0	.|.	./.	0/0	./.	0/0	0/0	0/0	0/0	0|0	0/1	0/0	0/0	0|0	./.	0/0	0/0	0/0	./.	0/0	0/0	0|0	0/0	0/0	0/0	0/0	0/0	0/0	0|0	0|0	0/0	0/0	./.	0|0	./.	0/0	0/0	0/0	0/0	0/0	0/0	0|0	0/0	./.	0/0	0/0	0/0	0/0	0/0	0/0
Cq1A	51633210	Cq1A:51633210	T	C	40.07	PASS	.	GT	0/0	0/0	.|.	0/0	0/0	0/0	0/0	0/0	0|0	./.	0/0	0/0	0/0	0/0	0/0	0/0	0|0	0/0	0/0	./.	0|0	0/0	0/0	0/0	0/0	./.	0/0	0/0	0|0	./.	0/0	0/0	0/0	./.	0/0	0|0	0|0	0/0	0/0	./.	0|0	0/0	0/0	0/0	0/0	0/0	0|1	0/0	0|0	0/0	0/0	0/0	0/0	0/0	0/0	0/0	0/0
Cq1A	51652342	Cq1A:51652342	C	T	4215.43	PASS	.	GT	0/0	0/0	0|0	0/0	0/0	0/0	0/0	0/0	0|0	0/0	./.	0/0	0/0	0/0	0/0	0/0	0|0	0/0	./.	0/1	0|0	0/0	0/0	0/0	0/0	0/0	0/0	./.	0|0	0/0	0/0	./.	0/0	0/0	0/0	0|0	0|0	0/0	0/0	0/0	0|0	0/0	0/0	0/0	./.	0/0	0|0	0/0	0|0	0/0	./.	0/0	0/0	0/0	0/0	0/0	./.
Cq1A	51653467	Cq1A:51653467	T	G	1554.12	PASS	.	GT	0/0	0/0	0|0	./.	0/0	0/0	0/0	0/0	0|0	0/0	0/0	0/0	0/0	0/0	0/0	0/0	0|0	0/0	0/0	0/0	0|0	0/0	0/0	0/0	0/0	./.	0/1	0/0	0|0	0/0	./.	./.	0/0	0/0	./.	0|0	0|0	0/0	./.	./.	0|0	0/0	./.	0/0	0/0	0/0	0|0	0/0	0|0	./.	0/0	0/0	0/0	0/0	./.	0/0	0/0
Cq1A	51654883	Cq1A:51654883	T	C	3651.08	PASS	.	GT	0/0	0/0	.|.	0/0	0/0	0/0	0/0	0/0	0|0	0/0	0|1	0/0	0/1	./.	0/0	0/0	0|0	0/0	0/0	0/0	0|0	0/0	0/0	0/1	0/0	0/0	./.	0/0	0|0	./.	0/0	0/0	0/0	0/0	0/0	0|0	0|0	./.	0/0	0/0	0|0	0/0	./.	0/0	0/0	0/0	0|0	0/0	0|0	0/0	0/0	./.	0/0	0/0	./.	0/0	0/0
Cq1A	51654902	Cq1A:51654902	G	A	1071.68	PASS	.	GT	0/0	0/0	.|.	0/0	0/0	0/0	0/0	0/0	0|0	0/0	0|1	0/0	0/0	./.	0/0	0/0	0|0	0/0	0/0	0/0	0|0	0/0	0/0	0/0	0/0	0/0	./.	0/0	0|0	./.	0/0	0/0	0/0	0/0	0/0	0|0	0|0	0/0	0/0	0/0	0|0	0/0	0/0	0/0	0/0	0/0	0|0	0/0	0|0	./.	0/0	0/0	0/0	0/0	0/0	0/0	0/0
Cq1A	51654932	Cq1A:51654932	G	T	133.6	PASS	.	GT	0/0	0/0	.|.	0/0	0/0	0/0	0/0	0/0	0|0	0/0	0|0	0/1	0/0	./.	0/0	0/0	0|0	0/0	0/0	0/0	0|0	0/0	0/0	0/0	0/0	0/0	./.	0/0	0|0	./.	0/0	0/0	0/0	0/0	0/0	0|0	0|0	0/0	0/0	0/0	0|0	0/0	0/0	0/0	0/0	0/0	0|0	0/0	0|0	0/0	0/0	0/0	0/0	0/0	0/0	0/0	0/0
Cq1A	51654937	Cq1A:51654937	G	A	37373	PASS	.	GT	0/0	0/0	.|.	0/0	0/0	0/0	0/0	0/0	0|0	0/0	0|0	0/0	0/1	./.	0/0	0/0	0/1	0/0	0/0	0/0	0|0	0/0	0/0	0/1	0/0	0/0	./.	0/0	0|0	./.	0/0	0/0	0/0	0/0	0/0	0|0	0|0	0/0	0/0	0/0	0|0	0/0	0/0	0/0	0/0	0/0	0|0	0/0	0|0	0/0	0/0	0/0	0/0	0/0	0/0	0/0	0/0
Cq1A	51655071	Cq1A:51655071	C	T	17541	PASS	.	GT	0/0	0/0	0|0	0/0	0/0	0/0	0/0	./.	0|0	0/0	0|0	0/0	0/0	0/0	0/0	0/0	0/0	0/0	0/0	0/0	0|0	0/0	0/0	0/0	0/0	0/0	0/0	0/0	0|0	0/0	0/0	0/0	0/0	0/0	0/1	0|0	0|0	./.	0/0	./.	.|.	0/0	0/0	0/0	0/0	0/0	0|0	0/0	0|0	0/0	0/0	0/0	0/0	0/0	0/0	0/0	0/0
Cq1A	51655203	Cq1A:51655203	T	C	1359.21	PASS	.	GT	0/0	0/0	0|0	0/0	0/0	0/0	0/0	0/0	0|0	0/0	0|0	0/0	0/0	0/0	0/0	0/0	0|1	0/0	0/0	0/0	0|0	0/0	0/0	0/0	0/0	0/0	0/0	0/0	0|0	0/0	0/0	0/0	0/0	./.	0/0	0|0	0|0	0/0	0/0	0/0	0|0	0/0	0/0	0/0	0/0	0/0	0|0	0/0	0|0	0/0	./.	0/0	0/0	0/0	0/0	0/0	0/0
Cq1A	51655830	Cq1A:51655830	T	C	16211.5	PASS	.	GT	0/0	0/0	0|0	0/0	0/0	0/0	0/0	0/0	0|0	0/0	0|1	0/0	0/0	0/0	./.	./.	0|1	0/0	0/0	0/0	0|0	0/0	0/0	0/0	0/0	./.	0/0	0/0	0|0	./.	1/1	0/0	0/0	1/1	0/0	0|0	0|0	0/0	0/0	./.	0|0	0/0	0/0	0/0	0/1	0/0	0|0	0/0	0|0	0/0	0|1	1/1	1/1	0/1	./.	./.	0/0
Cq1A	51655927	Cq1A:51655927	A	C	9559.87	PASS	.	GT	0/0	0/0	0|0	0/0	0/0	0/0	0/0	0/0	0|0	0/0	0|1	0/0	./.	0/0	0/0	0/0	0|1	0/0	0/0	0/0	0|0	./.	0/0	0|1	0/0	0/0	0/0	0/0	0|0	0/0	0/0	0/0	0/0	0/0	0/0	0|0	0|1	0/0	0/0	./.	0|0	0/0	0/0	0/0	0/0	0/0	0|0	./.	0|0	0/0	0|1	0/0	0/0	0/0	./.	./.	0/0
Cq1A	51663606	Cq1A:51663606	G	A	153932	PASS	.	GT	1/1	1/1	0|1	1/1	0/0	1/1	0/0	./.	1|1	./.	1|1	1/1	0/0	1/1	0/0	1/1	.|.	0/0	0/0	0/1	1|1	0/1	1/1	0|0	1/1	./.	1/1	0/0	0|0	./.	1/1	./.	1/1	1/1	0/1	1|1	1|1	./.	1/1	./.	0|0	1/1	1/1	1/1	1/1	0/0	1|1	1/1	1|1	0/0	.|.	1/1	1/1	1/1	./.	1/1	0/0
Cq1A	51671022	Cq1A:51671022	G	A	198.03	PASS	.	GT	0/0	0/0	0|0	./.	0/0	0/0	0/0	0/0	0|0	./.	0|0	0/0	0/0	0/0	./.	0/0	0|0	0/0	0/0	0/0	0|0	0/0	0/0	0|0	0/0	./.	0/0	0/0	0|0	0/0	./.	0/0	0/0	./.	0/0	0|0	.|.	0/0	1/1	./.	0|0	0/0	./.	0/0	./.	0/0	0|0	0/0	0|0	0/0	0|0	0/0	0/0	./.	0/0	0/0	0/0
Cq1A	51671787	Cq1A:51671787	C	A	31065	PASS	.	GT	0/1	0/1	0|0	0/1	0/0	0/0	0/0	0/1	0/1	0/1	0|0	0/1	0/1	0/1	0/0	0/1	0/1	0/0	0/1	0/1	0/1	0/1	0/1	0/1	0/1	./.	0/0	0/0	0/1	0/1	0/1	0/1	0/1	0/0	0/1	0|0	0/1	0/1	0/1	0/1	0|0	0/0	0/1	0/1	0/0	./.	0/1	0/1	0|0	./.	.|.	0/0	0/0	0/1	0/1	0/0	0/0
Cq1A	51671828	Cq1A:51671828	A	T	30600.2	PASS	.	GT	0|1	0|1	0/1	0|1	0/0	0|1	0/0	0|1	0/1	0|1	0|0	0/1	0|1	0|1	0/0	0|1	0|1	0/0	0|1	0|1	0|1	./.	0/0	0|1	./.	./.	0|1	0/0	0/0	0|1	0/0	0/1	0/0	0/1	0|1	0/1	0|1	0|1	./.	0|1	0|0	0|1	0/1	0|1	0/0	./.	0|1	0/0	0|1	./.	.|.	0/0	./.	0|1	0/0	0/0	0/0
Cq1A	51671870	Cq1A:51671870	C	A	12355.9	PASS	.	GT	0/1	0/1	0/0	0|0	0/0	0/1	0/0	0|0	0/0	0/1	.|.	0/0	0|0	0/1	0/0	0/1	0|0	0/0	0/1	0/1	0|0	./.	0/0	0/1	./.	./.	0/1	0/0	./.	0/1	0/0	0/0	0/0	0/1	0/1	0/1	0/1	0/1	0/0	.|.	0|0	0/1	0/0	0|0	0/0	0/0	0/1	0/0	0/1	./.	.|.	0/0	./.	0/1	0/0	./.	0/0
Cq1A	51672065	Cq1A:51672065	C	T	975.51	PASS	.	GT	0/0	0/0	0/0	0|0	0/0	0/0	0/0	0|0	0/1	0/0	0|0	0/0	0|0	0/0	0/0	0/0	0|0	0/0	0/0	0/0	0|0	0/0	0/0	0/0	./.	./.	0/0	0/0	0/0	0/0	0/0	0/0	0/0	0/0	0/0	0/0	0/0	0/0	0/0	.|.	0|0	0/0	0/1	0|0	./.	0/0	0/0	0/0	0/0	0/0	0|0	0/0	0/0	0/0	./.	0/0	0/0
Cq1A	51672127	Cq1A:51672127	T	C	35208.8	PASS	.	GT	0|1	0|1	0|1	0|0	0/0	0|1	0/0	0|1	0/1	0|1	0|1	0|1	0|1	0|1	./.	0|1	0|1	0/0	0|1	0|1	0|1	0|1	0|1	0|1	0/0	./.	0|1	0/0	0/0	0|1	0/0	0|1	0/0	0|1	0|1	0|1	0/0	0|1	0/0	0|0	0|0	0|1	0|1	0|1	./.	0/0	0|1	0|1	./.	0|1	0|0	0|1	0|1	0|1	./.	0/0	0/0
Cq1A	51672159	Cq1A:51672159	G	C	1713.78	PASS	.	GT	0|0	0|0	0|0	0|0	0/0	0|0	0/0	0|0	0/0	0|0	0|0	0/1	0|0	0|0	./.	0|0	0|0	0/0	0|0	0|0	0|0	0|0	0|0	0|0	0/0	./.	0|0	0/0	0/0	0|0	0/0	0|0	0/0	0/1	0|0	0|0	0/0	0|0	0/0	.|.	0|0	0/1	0/1	0|0	./.	0/0	0|0	0|0	./.	0|0	.|.	0|0	0|0	0|0	./.	0/0	0/0
Cq1A	51672222	Cq1A:51672222	G	A	67767.4	PASS	.	GT	0/1	0/1	0/1	0|0	0/0	0/1	0/0	0/1	0/1	0/1	0/1	0/0	0/1	0/1	0/0	0/1	0/1	0/0	0/1	0/1	0/1	0/1	0/1	0/1	0/1	0/1	0/1	0/0	0/1	0/1	0/0	0|0	0/1	0/1	0/1	0/1	0/1	0/1	0/1	.|.	0|0	0/1	0/1	0/1	0/1	0/0	0/1	0/1	0/1	0/1	.|.	0/1	0/1	0/1	./.	0/1	0/0
Cq1A	51672356	Cq1A:51672356	T	A	67863.5	PASS	.	GT	0|1	0|1	0|1	0|0	0/0	0|1	./.	0|1	0|1	0|1	0|1	0/0	0|1	0|1	0/0	0|1	0|1	0/0	0|1	0/0	0|1	0|1	0|1	0|1	0|1	0|1	0|1	0/0	0|1	0/0	0|1	.|.	0|1	0|1	0|1	0|1	0|1	0/0	0|1	0|0	.|.	0|1	0|1	0|1	0/0	./.	0|1	0|1	0|1	0|1	.|.	0|1	0|1	0|1	./.	0|1	./.
Cq1A	51672671	Cq1A:51672671	G	A	54151.3	PASS	.	GT	0/1	0|0	0|0	0/1	0/0	0/1	0/0	0/1	0/1	1|1	0/1	0/1	0/1	0/1	0/0	0/1	0/1	0/0	0/1	0/1	0/1	.|.	0/1	.|.	0|0	.|.	0|0	0/0	0/1	0/1	0/1	0/1	1|1	0|0	0/1	0|0	0|0	0/1	0/1	.|.	.|.	0|0	0/1	0/1	0/1	0/0	0/1	0|0	0/1	.|.	.|.	0|0	.|.	0/1	0|1	0/1	0/0
Cq1A	51672720	Cq1A:51672720	A	C	102631	PASS	.	GT	0|1	0|0	0|1	./.	./.	0|1	0/0	0|1	0|1	0|1	0|1	0|1	0|1	0|1	0/0	0|1	0|1	0/0	0|1	0|1	0|1	0|1	0|1	.|.	0|1	.|.	0/1	0/0	0|1	0|1	0|1	0|1	0|1	0|0	0|1	0|0	0|1	0|1	0|1	.|.	.|.	0|1	0|1	0|1	0|1	./.	0|1	.|.	0|1	.|.	.|.	0|0	0|1	0|1	0|1	0|1	0/0
Cq1A	51672762	Cq1A:51672762	C	G	57295.8	PASS	.	GT	0/1	0|0	0/1	./.	0/0	0/1	0/0	0/1	0/1	0/1	0/1	0/1	0/1	0/1	0/0	0/1	0|0	0/0	0/1	0/1	0/1	0/1	.|.	0|0	0/1	.|.	0/1	./.	0|0	0/1	0/1	0/1	.|.	0|0	0/1	0|0	0/1	0|0	.|.	.|.	0|0	0/1	0/1	.|.	0/1	0/0	0/1	0/1	0|0	.|.	.|.	0/1	0|0	0/1	0/1	0/1	0/0
Cq1A	51673104	Cq1A:51673104	C	G	43711.7	PASS	.	GT	0/1	0/1	./.	./.	0/0	0/0	./.	0/1	0/1	./.	0/1	0/1	0/1	0/1	0/0	0/1	0/1	./.	0/1	0/1	0/1	0/1	0|0	0|0	0/1	0/1	0/1	0/0	0/1	0/0	./.	0/1	0/1	.|.	0/1	0/1	0/1	.|.	0/1	.|.	.|.	0/1	0/1	0/1	0/1	0/0	0/1	0/0	.|.	0/1	0|0	0/1	0/1	0/1	0/0	0/1	0/0
Cq1A	51673379	Cq1A:51673379	G	A	45875.3	PASS	.	GT	0/1	0/1	0/0	./.	0/0	0/1	./.	0/1	0|1	0/1	0/0	0/1	0/1	0/1	./.	0/1	0/1	./.	0/1	0/1	0/1	0/1	0/1	0|0	0/0	./.	0/0	0/0	0/1	0/1	0/1	./.	./.	.|.	0/1	0/0	0/1	0/1	0/1	.|.	0|0	0/1	0/1	0/1	0/1	0/0	./.	0/1	0|0	0/1	0|0	0/1	0/1	0/1	0/1	0/1	./.
Cq1A	51673897	Cq1A:51673897	A	G	36940.8	PASS	.	GT	0/1	0|1	0/1	0/0	./.	./.	0/0	0|1	0|1	./.	0/1	0/1	0/1	0/0	0/0	0|1	0|1	0/0	0|1	0/0	0|1	0/1	0/1	.|.	0/0	0/0	./.	./.	0/1	0/1	0/0	./.	0/1	0|1	1/1	0|1	0|1	0/1	0/1	0|0	.|.	0/1	0/0	0/0	0/1	0/0	0/1	0/0	0|1	0/1	0|1	0/0	0/0	0/1	./.	0/1	./.
Cq1A	51674356	Cq1A:51674356	C	T	51861.4	PASS	.	GT	0/1	0/1	0/1	./.	./.	0/1	./.	0|0	0/1	0/1	0/1	0/1	0/1	0/1	0/0	0/1	0/1	0/0	0/1	0/1	0/1	./.	0/1	0|0	0/1	./.	./.	0/0	0/0	0/1	0/1	0/1	0/1	.|.	0/0	0/1	0/1	0/1	0/1	.|.	.|.	0/1	0/1	0/1	0/1	0/0	0/1	0/0	0/1	0/0	0|0	0/1	0/1	./.	0/0	0/0	./.
Cq1A	51674766	Cq1A:51674766	C	T	39159.3	PASS	.	GT	0/0	0|1	0|1	./.	0/0	0|1	./.	0|1	0|1	0|1	0|1	0|1	0|1	0|1	./.	0|1	0|1	0/0	0|1	0|1	0|1	0/0	0/0	0|1	./.	./.	0/0	./.	0|1	0/0	0/0	0/0	0|1	0|0	0|1	0|1	0/0	0/0	0|1	0|1	.|.	0/0	0/1	0/0	0/0	./.	0|1	0|1	0|1	0|1	0|0	0/0	0|1	0|1	./.	./.	0/0
Cq1A	51674817	Cq1A:51674817	C	T	7060.81	PASS	.	GT	0/0	0|0	0|0	0/0	0/0	0|0	0/0	0|1	0|1	0|0	0|0	0|1	0|0	0|0	./.	0|0	0|0	0/0	0|0	0|0	0|1	0/0	./.	0|0	./.	./.	0/0	0/0	0|0	0/0	0/0	0/0	0|1	0|0	0|0	0|1	0/0	0/0	0|0	0|0	0|0	0/0	0/0	./.	0/0	0/0	0|0	0|1	0|0	0|0	.|.	0/0	0|0	0|0	./.	0/0	0/0
Cq1A	51674912	Cq1A:51674912	T	A	8908.18	PASS	.	GT	0/0	0|0	0|0	0/0	0/0	0|0	./.	0/1	0/1	0|0	0/1	0/1	0|0	0|0	./.	0|0	0|0	0/0	0|0	0|0	0/1	./.	0/0	.|.	0/0	./.	0/0	0/0	0|0	0/0	0/0	0/0	0|0	0/1	0/1	0/1	0/1	0/0	0|0	0|0	0|0	0/1	0/0	0/0	0/0	0/0	0|0	0/1	0|0	0|0	0|0	0/0	0|0	0|0	0/0	0/0	./.
Cq1A	51674918	Cq1A:51674918	G	A	29189.4	PASS	.	GT	0/0	0|0	0/1	0/0	0/0	0|0	./.	0/1	0/1	0|0	0/1	0/1	0/1	0|0	./.	0/1	0/1	0/0	0/1	0/1	0/1	./.	0/0	.|.	0/1	./.	0/1	0/0	0|0	0/0	0/0	0/0	0|0	0/0	0/1	0/1	0/0	0/1	0|0	0|0	0|0	0/1	0/0	0/0	0/0	0/0	0/1	0/1	0/1	0|0	0|0	0/1	0/1	0/1	0/1	0/1	./.
Cq1A	51674965	Cq1A:51674965	C	T	31497.6	PASS	.	GT	0/0	0|0	./.	./.	0/0	0|0	./.	0/1	0/1	0|0	0/0	1/1	0/0	0|0	./.	0/1	0/1	0/0	0/1	0/0	1/1	0/1	0/0	0|0	./.	./.	./.	0/0	.|.	0/0	0/0	0/0	0|0	0/0	0/1	0/1	0/0	0/1	0|0	.|.	0|0	0/1	1/1	0/0	0/0	./.	0/0	0/1	0/1	0|0	0|0	0/1	0/0	0/1	1/1	0/1	0/0
Cq1A	51674981	Cq1A:51674981	C	A	1441.84	PASS	.	GT	0/0	0|0	0/0	./.	0/0	0|0	0/0	0/0	0/0	0|0	0/1	./.	0/0	0|0	./.	0/0	0/0	0/0	0/0	0/0	0/0	0/0	0/0	0|0	./.	./.	./.	0/0	0|0	0/0	0/0	0/0	0|0	0/1	0/0	0/0	0/0	./.	0|0	.|.	0|0	0/0	0/0	0/0	0/0	./.	0/0	0/1	./.	0|0	0|0	0/0	0/0	0/0	0/0	0/0	0/0
Cq1A	51675404	Cq1A:51675404	C	T	678.34	PASS	.	GT	0/0	0|0	0/0	./.	0/0	0|0	0/0	0/0	0/0	0|0	0/0	0/1	0/0	0|0	./.	0/0	0/0	0/0	0/0	0/0	0/0	0/0	0/0	0|0	0/0	./.	0/0	0/0	0|0	0/0	./.	./.	0|0	./.	0/0	0/0	0/0	0/0	0|0	.|.	0|0	0/0	0/0	0/0	0/0	0/0	0/0	0/0	0/0	0|0	.|.	0/0	0/0	0/0	./.	0/0	0/0
Cq1A	51675448	Cq1A:51675448	G	T,A	78721.1	PASS	.	GT	1/1	1|1	0/0	./.	0/0	1|1	0/0	1/1	0/0	1|1	0/0	./.	0/0	1|1	./.	1/1	0/0	0/0	0/0	1/1	0/0	0/0	0/0	0|0	1/1	./.	0|1	0/0	0|0	1/1	0/0	./.	.|.	0/0	0/2	0/0	0/0	1/1	1|1	.|.	0|0	0/0	./.	1/1	0/1	0/0	1/1	0/1	1/1	0|0	.|.	0/0	0/0	0/1	./.	0|1	0/0
Cq1A	51679010	Cq1A:51679010	G	T	31777.7	PASS	.	GT	0/0	0|0	./.	./.	0/0	0|0	0/0	0/0	1/1	0|0	0/0	1/1	0/0	0|0	./.	0/0	0/0	./.	0/0	0/0	1/1	0/0	0/0	0|0	0/0	./.	0|0	0/0	0|0	0/0	0/0	0/0	.|.	./.	0/0	1/1	./.	0/0	0|0	.|.	0|0	0/0	1/1	0/0	0/0	0/0	0/0	0/0	0/0	0|0	0|0	0/0	0/0	0/0	./.	.|.	0/0
Cq1A	51679037	Cq1A:51679037	A	G	136618	PASS	.	GT	0/0	0|0	./.	./.	0/0	0|0	0/0	0/0	1/1	0|0	1/1	1/1	0/0	0|0	0/0	0/0	1/1	0/0	0/0	0/0	1/1	./.	0|1	0|0	0/0	./.	0|0	0/0	0|0	0/0	0|1	0/0	.|.	./.	0|1	1/1	0|1	0/0	0|0	.|.	0|0	1/1	1/1	0/0	0|1	0/0	0/0	0|1	0/0	0|0	1|1	1/1	1/1	0|1	./.	.|.	0/0
Cq1A	51684217	Cq1A:51684217	C	T	70556.2	PASS	.	GT	0/1	0/1	0/1	0/0	./.	0/1	0/0	0/1	0/1	0/1	0/1	0/1	0/1	0/1	0/0	0/1	0/1	0/0	0/1	0/1	0/1	0/1	0/1	0/1	0/1	0/0	0/1	0/0	0/1	0/1	0/1	0/0	0/1	0/0	0/1	0/1	0/1	0/1	0|0	.|.	0|0	0/1	0/1	0/1	0/1	0/0	0/1	0/1	0/1	0/1	0/1	0/0	0/1	0/1	0/1	0|0	0/0
Cq1A	51684308	Cq1A:51684308	G	A	2947.33	PASS	.	GT	0/0	0/0	0/0	0/0	./.	0/0	0/0	0/0	0/0	0/0	0/0	0/0	0/0	0/0	0/0	0/0	0/0	0/0	./.	0/0	0/1	0/1	0/0	0/0	0/0	0/0	0/0	0/0	0/0	0/0	0/0	0/0	0/0	0/0	0/0	0/0	0/0	0/0	0|0	.|.	0|0	0/0	0/0	0/0	0/0	0/0	0/0	0/0	0/0	0/0	0/0	0/0	0/0	0/0	./.	0|0	0/0
Cq1A	51684350	Cq1A:51684350	G	T	862.3	PASS	.	GT	0/0	0/0	0/0	0/0	./.	0/0	0/0	0/0	0/0	0/0	0/0	./.	./.	0/0	0/0	0/0	0/0	0/0	./.	0/0	0/0	0/0	0/0	0/0	0/0	./.	0/0	0/0	0/0	0/0	0/0	0/0	0/0	0/0	0/0	0/0	0/0	0/0	0|0	.|.	0|0	0/0	0/0	0/0	0/0	0/1	0/0	0/0	0/0	0/1	./.	0/0	0/0	0/0	./.	0|0	0/0
Cq1A	51685760	Cq1A:51685760	C	T	36125.6	PASS	.	GT	0/1	0/1	0/1	0/1	0/0	0/1	0/0	0/1	0/1	0/0	0/1	./.	0/0	0/0	./.	0/1	0/1	./.	0/1	0/1	0/0	0/1	0/1	0/0	0/1	./.	0/1	0/0	0/0	0/1	0/1	0/1	0/1	0/0	0/0	0/1	./.	0/1	0/1	.|.	.|.	0/0	0/0	./.	0/1	0/0	0/0	0/1	0/1	0/1	./.	0/1	0/1	0/0	0/1	0/1	0/0
Cq1A	51716461	Cq1A:51716461	C	T	843.28	PASS	.	GT	0/0	0/0	0/0	0/0	0/0	0/0	0/0	0/0	0/0	0/0	0/0	0/0	./.	0/0	./.	0/0	0/0	0/0	0/0	0/0	0/0	0/0	0/0	0/0	0/0	./.	0/0	0/0	0/0	0/0	0/0	./.	0/0	0/0	0/0	0/0	0/0	0/0	0/0	0|0	.|.	0/0	0/0	0/0	0/0	0/0	0/0	0/0	0/0	0/1	./.	0/0	0/0	0/0	./.	0/0	0/0
Cq1A	51716465	Cq1A:51716465	A	G	31481.4	PASS	.	GT	0/0	0/0	0/0	1/1	0/0	0/0	0/0	0/0	0/0	0/0	0/0	0/0	./.	0/0	./.	0/0	0/0	0/0	0/0	0/0	0/0	0/0	0/0	0/0	0/0	./.	0/0	0/0	0/0	0/0	0/0	./.	0/0	0/0	0/1	0/0	1/1	0/0	0/0	0|0	.|.	./.	0/0	0/0	0/0	0/0	0/0	0/1	0/0	0/0	./.	0/0	0/0	0/0	./.	0/0	0/0
Cq1A	51716475	Cq1A:51716475	A	G	63353	PASS	.	GT	1/1	1/1	1/1	0/0	0/0	0/1	0/0	1/1	1/1	1/1	0/0	1/1	./.	0/1	./.	0/1	0/0	0/0	0/0	1/1	1/1	./.	0/1	0/0	1/1	./.	1/1	0/0	0/0	0/0	./.	1/1	1/1	1/1	0/0	1/1	0/0	1/1	1/1	0|0	.|.	./.	1/1	1/1	0/0	0/0	1/1	0/1	1/1	0/0	./.	0/0	1/1	0/1	./.	1/1	0/0
Cq1A	51723103	Cq1A:51723103	G	A	1818.77	PASS	.	GT	0/0	./.	0/0	0/0	0/0	0/0	0/0	0/0	0/0	0/0	0/0	0/0	0/0	0/0	0/0	0/0	./.	0/0	0/1	0/0	0/0	0/0	0/0	0/1	0/0	./.	0/0	0/0	0/0	0/0	./.	0/0	0/0	0/0	0/0	0/0	0/0	./.	0/0	0|0	0|0	0/0	0/0	0/0	0/0	./.	0/0	0/0	./.	0/0	0/0	0/0	0/0	0/0	./.	0/0	0/0
Cq1A	51723131	Cq1A:51723131	A	G	3073.09	PASS	.	GT	0/0	0/0	0/0	0/0	0/0	0/0	0/0	0/0	0/0	0/0	0/0	0/0	0/0	0/0	0/0	0/0	./.	0/0	0/0	0/0	0/0	0/0	0/0	0/0	0/0	./.	0/0	0/0	0/0	0/0	./.	0/0	0/0	0/0	0/0	0/0	0/0	./.	0/0	0|0	0|0	0/1	0/0	0/0	0/0	./.	0/0	0/0	./.	0/0	0/0	0/0	0/0	0/0	./.	./.	0/0
Cq1A	51724104	Cq1A:51724104	A	C	428.21	PASS	.	GT	0/0	0/0	0/0	./.	0/0	0/0	0/0	0/0	0/0	0/0	0/0	./.	0/0	0/0	0/0	0/0	0/0	0/0	0/0	0/0	0/0	0/0	0/0	0/0	0/0	./.	0|1	0/0	0/0	./.	0/0	0/0	0/0	0/0	0/0	0/0	0/0	0/0	0/0	.|.	0|0	0/0	0/0	0/0	0/0	0/0	./.	0/0	./.	0/0	0/0	0/0	0/0	0/0	./.	0/0	0/0
Cq1A	51787726	Cq1A:51787726	G	A	1052.24	PASS	.	GT	0/0	0/0	0/0	0/0	0/0	0/0	0/0	0/0	0/0	./.	0/0	0/0	./.	0/0	0/0	0/0	0/0	0/0	0/0	0/0	0/0	0/0	0/0	0/0	0/0	0/0	0|0	0/0	0/0	./.	0/0	0/0	0/0	./.	0/0	0/0	0/0	0/0	0/0	0|0	0|0	0/0	0/0	0/0	0/0	0/0	0/0	0/0	0/0	0/0	0/0	0/0	0/0	0/0	0/0	0/0	0/1
Cq1A	51787891	Cq1A:51787891	G	T	559.77	PASS	.	GT	0/0	0/0	0/0	0/0	0/0	0/0	0/0	0/0	0/0	0/0	0/0	0/0	0/0	0/0	0/0	1/1	0/0	0/0	0/0	0/0	0/0	0/0	0/0	0/0	0/0	./.	0|0	0/0	0/0	./.	0/0	0/0	0/0	0/0	0/0	0/0	0/0	0/0	0/0	.|.	0|0	0/0	0/0	0/0	./.	0/0	0/0	0/0	0/0	0/0	./.	0/0	0/0	0/0	./.	0/0	0/0
Cq1A	51804122	Cq1A:51804122	A	T	4760.26	PASS	.	GT	0/0	0/0	0/0	./.	0/0	0/0	0/0	0/0	0/0	0/0	0/0	0/0	0/0	0/0	0/0	0/0	0/0	0/0	0/0	0/0	0/0	0/0	0/0	0/0	0/0	1/1	0|0	0/0	0/0	./.	0/0	./.	0/0	0/0	0/0	0/0	0/0	0/0	0/0	.|.	0|0	0/0	0/0	0/0	./.	0/0	0/0	0/0	0/0	0/0	./.	0/0	0/0	0/0	./.	./.	0/0
Cq1A	51807503	Cq1A:51807503	T	C	59.81	PASS	.	GT	0/0	0/0	0/0	./.	0/0	0/0	0/0	0/0	0/0	0/0	0/0	0/0	0/0	0/0	0/0	0/0	0/0	0/0	0/0	./.	0/0	0/0	0/0	0/0	0/0	./.	0|0	0/0	0/0	0/0	0/0	0/0	0/0	0/0	0/0	0/0	0/0	0/0	0|1	.|.	.|.	0/0	0/0	0/0	./.	0/0	0/0	0/0	0/0	0/0	0/0	0/0	0/0	0/0	0/0	0/0	0/0
Cq1A	51808255	Cq1A:51808255	C	A	1615.57	PASS	.	GT	0/0	0/0	0/0	0/0	0/0	0/0	0/0	0|1	0/0	0/0	0/0	0/0	./.	./.	0/0	0/0	0/0	./.	0/0	0/0	0/0	0/0	0/0	./.	0/0	./.	0|0	0/0	0/0	0/0	0/0	0/0	./.	0/0	0/0	0/0	0/0	0/0	0|0	.|.	.|.	0/0	0/0	0/0	./.	0/0	0/0	0/0	0|1	0/0	0/0	0/0	0/0	0/0	0/0	0/0	0/0
Cq1A	51811118	Cq1A:51811118	C	T	10045.9	PASS	.	GT	0/0	0/0	0/0	./.	0/0	0/0	0/0	0|0	0/0	0/0	./.	./.	0/0	0/0	0/0	0/0	0/0	0/0	0/0	0/0	0/0	./.	0/0	0/0	./.	./.	0|0	0/0	0/0	0/0	./.	./.	0/0	1/1	0/1	0/0	0/0	0/0	0|0	0|0	.|.	0/0	0/0	0/0	0/0	0/0	0/0	0/0	0|0	0/0	./.	0/0	0/0	0/0	./.	0/0	0/0
Cq1A	51814476	Cq1A:51814476	C	T	2381.52	PASS	.	GT	0/0	0/0	0/0	1/1	0/0	./.	./.	0|0	0/0	0/0	0/0	./.	0/0	0/0	0/0	0/0	0/0	0/0	0/0	0/0	0/0	0/0	0/0	0/0	0/0	0/0	0|0	0/0	./.	0/0	0/0	0/0	0/0	0/0	0/1	0/0	0/0	0/0	0|0	0|0	0|0	0/0	./.	0/0	0/0	0/0	0/0	0/0	.|.	0/0	0/0	0/0	0/0	0/0	0/0	0/0	0/0
Cq1A	51834899	Cq1A:51834899	G	A	25407.6	PASS	.	GT	1/1	1/1	0/0	./.	0/0	0/0	0/0	0/1	0/0	0/1	0/0	0/0	0/0	1/1	0/0	0/0	1/1	0/0	0/0	0/0	0/0	0/0	1/1	0/0	0/0	0/0	0|0	./.	0/0	0/1	0/1	./.	0/0	0/0	0/0	0/0	0/0	0/0	0|0	0|0	0|0	0/0	0/0	1/1	0/1	0/0	1/1	1/1	1|1	0/0	0/0	0/0	1/1	0/1	./.	0/0	./.
Cq1A	51839403	Cq1A:51839403	A	G	152.82	PASS	.	GT	./.	0/0	0/0	./.	./.	0/0	0/0	0/0	0|1	0/0	0/0	0/0	0/0	0/0	0/0	0/0	0/0	0/0	0/0	0/0	0/0	./.	0/0	0/0	0/0	./.	0|0	0/0	0/0	0/0	0/0	0/0	0/0	0/0	0/0	0/0	0/0	0/0	0|0	0|0	0|0	0/0	./.	0/0	0/0	0/0	0/0	0/0	.|.	0/0	0/0	./.	./.	0/0	0/0	0/0	0/0
Cq1A	51855906	Cq1A:51855906	G	T	2948.27	PASS	.	GT	./.	0/1	0/0	0/0	./.	0/0	0/0	0/0	0|0	0/0	0/0	0/0	0/0	0/0	0/0	0/0	0/0	0/0	0/0	0/0	0/0	0/0	0/0	0/0	0/0	./.	0|0	0/0	0/0	0/0	0/0	0/0	0/0	0/0	0/0	0/0	0/0	./.	0|0	0|0	.|.	0/0	0/0	0/0	0/0	0/0	0/0	0/0	0|0	0/0	./.	0/0	0/0	./.	./.	0/0	0/0
Cq1A	51861543	Cq1A:51861543	C	T	135653	PASS	.	GT	0/1	1/1	1/1	0/0	./.	1/1	0/0	1/1	1|1	1/1	1/1	0/1	0/0	1/1	0/0	0/0	1/1	0/0	./.	1/1	1/1	0/0	0/1	0/0	1/1	1/1	1|1	0/0	0/0	1/1	0/1	1/1	1/1	1/1	0/0	1/1	./.	1/1	1|1	0|0	0|0	1/1	1/1	1/1	1/1	0/0	1/1	1/1	.|.	0/0	./.	1/1	1/1	1/1	1/1	1/1	0/0
Cq1A	51862945	Cq1A:51862945	C	T	3209.87	PASS	.	GT	0/0	0/0	0/0	0/0	0/0	0/0	./.	0/0	0|0	0/0	0/0	0/0	0/0	0/0	0/0	0/0	0/0	0/0	./.	0/0	0/0	0/0	0/0	0/0	0/0	0/0	0|0	0/0	0/0	0/0	0/0	0/0	0/0	0/0	0/1	0/0	0/0	0/0	0|0	.|.	0|0	0/0	0/0	0/0	0/0	0/0	0/0	0/0	0|0	./.	./.	./.	0/0	0/0	0/0	0/0	0/0
Cq1A	51892605	Cq1A:51892605	G	A	13256.8	PASS	.	GT	0/0	0/0	0/0	0/0	0/0	0/0	0/0	0/0	0|0	0/0	0/0	0/0	0/0	0/0	0/0	./.	0/0	0/0	0/0	0/0	0/0	0/0	0/0	0/1	0/0	0/0	0|0	0/0	0/0	0/0	0/0	0/0	0/0	0/0	0/1	0/0	0/0	0/0	0|0	0|0	0|0	0/0	0|1	0/0	0/0	0/0	0/0	0/0	0|0	./.	./.	0/0	0/0	0/0	./.	0/0	0/0
Cq1A	51898718	Cq1A:51898718	C	T	13151.7	PASS	.	GT	0/0	0/0	./.	./.	./.	0/1	1/1	0/0	0|0	0/0	0/0	0/0	0/0	0/0	0/0	./.	0/0	0/1	0/0	0/0	0/0	./.	0/0	0/0	0/0	./.	0|0	0/0	0/0	0/0	0/0	0/0	./.	0/0	0/0	0/0	0/0	0/0	0|0	0|0	0|0	0/0	0|0	0/0	0/0	./.	./.	./.	0|0	1/1	0/0	0/0	0/0	0/0	0/0	0/0	0/0
Cq1A	51899199	Cq1A:51899199	C	T	1522.59	PASS	.	GT	0/0	0/0	0/0	./.	0/0	0/0	0/0	0/0	0|0	0/0	0/0	./.	0/0	0/0	0/0	./.	0/0	0/0	0/0	0/0	0/1	./.	0/0	0/0	0/0	./.	0|0	0/0	0/0	0/1	./.	0/1	./.	0/0	0/0	0/0	0/0	0/0	0|0	0|0	0|0	0/0	.|.	0/0	./.	0/0	0/0	0/0	0|0	0/0	0/0	0/0	0/0	0/0	0/0	./.	0/0
Cq1A	51928372	Cq1A:51928372	C	T	30.39	PASS	.	GT	0/0	0/0	0/0	0/0	0/0	0/0	0/0	0/0	0|0	0/0	0/0	./.	0/0	./.	./.	./.	0/0	0/0	0/0	0/1	0/0	0/0	0/0	0/0	0/0	./.	0|0	0/0	0/0	./.	0/0	0/0	0/0	0/0	./.	0/0	0/0	./.	0|0	.|.	0|0	0/0	0|0	0/0	0/0	0/0	./.	0/0	0|0	0/0	0/0	0/0	0/0	0/0	0/0	0/0	0/0
Cq1A	51951665	Cq1A:51951665	C	T	708.54	PASS	.	GT	0/0	0/0	0/0	0/0	0/0	0/0	./.	0/0	0|0	0/0	0/0	0/0	0/0	0/0	0/0	0/0	0/0	0/0	./.	0/0	0/0	0/0	0/0	0/0	0/0	0/0	.|.	1/1	0/0	0/0	0/0	./.	0/0	0/0	0/0	0/0	0/0	0/0	.|.	.|.	.|.	0/0	0|0	0/0	0/0	./.	0/0	./.	0|0	0/0	0/0	0/0	0/0	0/0	0/0	0/0	./.
Cq1A	51951925	Cq1A:51951925	G	C	1367.29	PASS	.	GT	0/0	./.	0/0	./.	0/0	0/0	0/0	0/0	0|0	0/0	0/0	0/0	0/0	0/0	0/0	0/0	0/0	./.	./.	0/0	0/0	./.	0/0	0/0	0/0	./.	0|0	0/0	./.	0/0	0/0	0/0	0/0	0/0	0/0	0/0	0/0	0/0	0|0	0|0	0|0	0/0	0|0	0/0	./.	0/0	0/0	./.	0|0	0/0	./.	1/1	0/0	0/0	./.	0/0	0/0
Cq1A	51959205	Cq1A:51959205	C	T	548.98	PASS	.	GT	./.	0/0	0/0	./.	0/0	0/0	0/0	0/0	0|0	0/0	0/0	0/0	0/0	0/0	0/0	0/0	0/0	0/0	0/0	0/0	0/0	0/0	0/1	0/0	0/0	./.	0|0	0/0	0/0	0/0	0/0	0/0	./.	./.	0/0	0/0	./.	0/0	0|0	0|0	0|0	0/0	0|0	0/0	0/0	0/0	0/0	0/0	0|0	0/0	0/0	0/0	0/0	0/0	./.	0/0	0/0
Cq1A	51959454	Cq1A:51959454	A	G	71521.9	PASS	.	GT	1/1	1/1	0/0	./.	0/0	1/1	0/0	1/1	0|0	1/1	1/1	./.	0/0	1/1	0/0	0/0	1/1	0/0	0/0	./.	0/0	./.	1/1	./.	1/1	./.	1|1	0/0	0/0	1/1	./.	1/1	1/1	./.	0/0	0/0	0/0	0/1	1|1	.|.	0|0	0/0	0|0	1/1	1/1	0/0	1/1	0/1	1|1	0/0	0|1	1/1	1/1	1/1	0/0	./.	0/0
Cq1A	51961403	Cq1A:51961403	T	C	424.42	PASS	.	GT	0/0	0/0	0/0	0/0	./.	0/0	0/0	0/0	0|0	0/0	0/0	./.	0/0	0/0	0/0	0/0	0/0	0/0	0/0	0/0	0/0	0/0	0/0	0/0	0/0	./.	.|.	0/0	0/0	0/0	0/0	0/0	0/0	0/0	0/0	0/0	./.	0/0	0|0	.|.	0|0	0/0	0|0	0/1	./.	0/0	0/0	0/0	0|0	0/0	0|0	0/0	0/0	0/0	./.	0/0	0/0
Cq1A	51972054	Cq1A:51972054	G	A	812	PASS	.	GT	0/0	0/0	0/0	./.	0/0	0/0	0/0	0/0	0|0	./.	0/0	0/0	0/0	0/0	./.	1/1	./.	0/0	0/0	0/0	0/0	./.	0/0	0/0	0/0	./.	0|0	0/0	./.	0/0	0/0	0/0	0/0	0/0	0/0	0/0	./.	0/0	0|0	0|0	0|0	0/0	0|0	0/0	0/0	0/0	0/0	0/0	0|0	./.	0|0	./.	0/0	0/0	./.	0/0	0/0
Cq1A	51973018	Cq1A:51973018	T	C	1894.08	PASS	.	GT	0/0	0/0	./.	0/0	0/0	0/0	0/0	0/0	0|0	0/0	0/0	./.	0/0	0/0	0/0	0/0	0/0	0/0	0/0	./.	0/0	0/0	0/0	0/0	0/0	./.	0|0	0/0	0/0	0/0	0/0	0/0	0/0	0/0	0/0	0/1	./.	0/0	.|.	.|.	.|.	0/0	0|0	0/0	0/0	./.	0/0	./.	0|0	0/0	0|0	0/0	0/0	0/0	./.	0/0	0/0
Cq1A	51990262	Cq1A:51990262	C	T	65441.2	PASS	.	GT	0/0	0/0	1/1	1/1	0/0	0/0	0/0	0/0	1|1	0/0	0/0	1/1	0/0	0/0	0/0	./.	0/0	0/0	0/0	0/1	0/1	./.	0/0	0/0	0/0	1/1	.|.	0/0	0/0	./.	0/1	0/0	0/0	1/1	1/1	1/1	1/1	0/0	0|0	.|.	.|.	1/1	1|1	0/0	./.	0/0	./.	0/1	.|.	0/0	.|.	0/0	0/0	0/0	1/1	0/0	0/0
Cq1A	52023267	Cq1A:52023267	G	T	6987.06	PASS	.	GT	./.	0/0	0/0	0/0	0/0	0/0	./.	0/0	0|0	0/0	0/0	0/0	0/0	0/0	./.	0/0	0/0	0/0	0/0	./.	0/0	0/0	0/0	0/0	0/0	./.	.|.	0/0	0/0	./.	0/0	0/0	0/0	0/0	./.	0/0	0/0	0/0	0|0	0|0	0|0	0/0	0|0	0/0	0/0	1/1	0/0	0/0	0|0	0/0	0|0	0/0	0/0	0/0	0/0	./.	0/0
Cq1A	52023426	Cq1A:52023426	A	G	2715.97	PASS	.	GT	0/0	0/0	0/0	./.	0/0	0/0	./.	0/0	0|0	0/0	0/0	0/0	0/0	0/0	0/0	0/1	0/0	0/0	0/0	0/0	0/0	0/0	0/0	0/0	0/0	0/0	0|0	0/0	0/0	./.	0/0	0/0	0/0	0/0	0/1	0/0	0/0	0/0	0|0	.|.	0|0	0/0	0|0	0/0	0/0	0/0	0/0	0/0	0|0	0/0	.|.	0/0	0/0	0/0	0/0	0/0	0/0
Cq1A	52023464	Cq1A:52023464	C	T	4716.13	PASS	.	GT	0/0	0|1	0|1	0/0	0/0	0/0	./.	0/0	0|0	0/0	0/0	0/0	0/0	0/0	0/0	0|1	0/0	0|1	0/0	0|1	0|1	0|1	0/0	0/0	0|1	0/0	0|0	0/0	0/0	0/0	0/0	0/0	0/0	0/0	0/0	0|1	0/0	0/0	0|0	0|0	0|0	0/0	0|1	0/1	0/0	0/0	0/0	0|1	0|0	0/0	0|0	0/0	0/0	0/0	0/0	0/0	0/0
Cq1A	52041173	Cq1A:52041173	C	T	560.14	PASS	.	GT	./.	0|0	.|.	./.	0/0	./.	0/0	0/0	0|0	0/0	0/0	0/0	0/0	0/0	0/0	0|0	0/0	0|0	0/0	0|0	0|0	0/1	0/0	0/0	0|0	./.	0|0	0/0	./.	0/0	0/0	0/0	0/0	0/0	0/0	0|0	0/0	0/0	0|0	.|.	0|0	0/0	.|.	0/0	0/0	0/0	0/0	0|0	0|0	0/0	0|0	0/0	0/0	0/0	./.	0/0	0/0
Cq1A	52045058	Cq1A:52045058	A	C	20489.7	PASS	.	GT	0/0	0|0	0|0	./.	0/0	0/0	./.	0/0	0|0	0/0	./.	0/0	0/0	0/0	0/0	1|1	0/0	0|0	0/0	0|0	0|0	0/0	0/0	0/0	0|0	./.	.|.	0/0	0/0	0/0	0/1	0/0	0/0	0/0	0/1	0|0	0/0	0/0	.|.	0|0	0|0	1/1	0|0	./.	0/0	0/0	0/0	0/1	0|0	0/0	.|.	0/0	0/0	0/0	./.	0/0	0/0
Cq1A	52047336	Cq1A:52047336	G	T	17097.7	PASS	.	GT	0/0	0|0	.|.	./.	0/0	0/0	0/0	0/0	0|0	0/0	0/0	0/0	./.	./.	./.	0|0	0/0	.|.	0/0	0|0	0|0	0/0	0/0	0/0	0|0	0/1	0|0	0/0	0/0	0/0	./.	0/0	0/0	0/0	0/0	0|0	0/0	0/0	0|0	.|.	0|0	1/1	.|.	0/0	0/0	./.	0/0	0/1	0|0	0/1	0|0	0/0	0/0	0/0	./.	0/0	0/0
Cq1A	52054126	Cq1A:52054126	A	G	253.34	PASS	.	GT	0/0	0|0	0|0	0/0	0/0	0/0	./.	./.	0|0	./.	0/0	0/0	0/0	0/0	./.	0|0	0/0	0|0	0/0	0|0	0|0	0/0	0/0	0/0	0|0	0/0	0|0	./.	0/0	0/1	0/0	0/0	0/0	0/0	0/0	0|0	0/0	0/0	0|0	.|.	0|0	0/0	.|.	0/0	0/0	0/0	0/0	0/0	0|0	./.	0|0	0/0	0/0	./.	0/0	0/0	./.
Cq1A	52096916	Cq1A:52096916	A	T	3319.23	PASS	.	GT	0/0	0|0	0|0	0/0	0/0	0/0	0/0	0/0	0|0	0/0	0/0	0/0	./.	0/0	0/0	0|0	0/0	0|0	./.	0|0	0|0	./.	0/0	0/0	0|0	0/0	0|0	./.	./.	./.	0/0	0/1	0/0	0/0	0/0	0|0	0/0	0/0	0|0	0|0	0|0	0/0	0|0	0/0	0/0	./.	0/0	0/0	0|0	0/0	0|0	0/0	0/0	0/0	./.	0/0	./.
Cq1A	52097227	Cq1A:52097227	A	G	20779.8	PASS	.	GT	0/0	0|0	0|0	0/0	0/0	0/0	./.	0/0	0|0	0/0	0/0	0/0	0/0	0/0	0/0	0|0	0/0	0|0	./.	0|0	0|0	0/0	0/0	0/0	0|0	1/1	0|0	./.	0/0	0/0	0/0	0/0	0/0	0/0	0/0	0|0	0/0	0/0	0|0	.|.	0|0	0/0	0|0	./.	0/0	0/0	0/0	0/0	0|0	0/0	0|0	0/0	0/0	0/0	./.	0/0	0/0
Cq1A	52097900	Cq1A:52097900	G	A	346.64	PASS	.	GT	0/0	0|0	0|0	./.	0/0	0/0	./.	0/0	0|0	0/0	0/0	0/0	./.	0/0	./.	0|0	0/0	0|0	0/0	0|0	0|0	0/0	0/0	0/0	0|0	./.	0|0	0/0	0/0	0/0	0/0	./.	0/0	./.	./.	0|0	0/0	0/0	0|0	.|.	0|0	0/0	0|0	0/0	0/0	0/0	0/0	0/0	0|0	./.	0|0	0/0	0/0	0/1	0/0	0/0	0/0
Cq1A	52100005	Cq1A:52100005	C	G	116078	PASS	.	GT	1/1	1|1	0/1	1/1	./.	1/1	0/0	1/1	1|1	0/1	1/1	./.	0/0	1/1	0/0	0|0	1/1	0|0	0/0	1|1	1|1	0/0	0/1	0/0	1|1	./.	1|1	0/0	0/0	1/1	0/1	0/1	1/1	0/1	0/1	1|1	1/1	1/1	1|1	0|0	0/1	./.	1|1	1/1	1/1	0/0	./.	0/1	1|1	0/0	.|.	1/1	1/1	0/1	1/1	1/1	0/0
Cq1A	52125179	Cq1A:52125179	T	A	99.94	PASS	.	GT	0/0	0|0	./.	0/0	0/0	0/0	./.	0/0	0|0	0/0	0/0	./.	0/0	0/0	./.	.|.	0/0	0|0	0/0	0|0	0|0	0/0	0/0	0/0	0|0	./.	0|0	0/0	0/0	0/0	0/0	0/0	0/0	0/0	0/0	0|0	0/0	0/0	0|0	0|0	0/0	0/0	0|0	0/0	0/0	0/0	0/0	0/0	0|0	0/0	.|.	0/0	0/0	0/0	0/1	./.	0/0
Cq1A	52125769	Cq1A:52125769	C	T	40782.1	PASS	.	GT	0/0	0|0	0|1	0/0	0/0	0/0	0|1	0|1	0|0	./.	0/0	0/0	0/0	0|1	0/0	0|0	0|1	0|1	0/0	0|1	0|0	0|1	0/0	0/0	0|1	0/0	0|0	0/0	0/1	0/0	0/0	./.	0/0	0|1	0|1	0|1	0/0	0/0	.|.	.|.	0/0	0|1	0|0	0|1	0|1	0/0	0/0	0/0	0|0	0/0	0/1	./.	./.	./.	./.	0|1	0/0
Cq1A	52131061	Cq1A:52131061	G	A	7960.22	PASS	.	GT	0/0	0|0	.|.	0/1	0/0	0/0	0|0	0/1	.|.	0/0	0/1	0/1	0/0	0/1	0/0	0|0	0|0	0|0	./.	0/1	0|0	0|0	0/1	0/0	0/1	./.	.|.	0/0	0/0	0/0	0/0	./.	0/0	0|0	0|0	0/1	./.	0/0	0|0	.|.	0/0	0|0	0|0	0|0	0/1	0/0	0/1	0/0	.|.	0/0	0/0	0/1	0/1	0/0	./.	0|0	0/0
Cq1A	52131246	Cq1A:52131246	T	C	11084.3	PASS	.	GT	0/0	0|0	0|0	./.	0/0	0/0	0|0	0/0	0/1	0/0	0/1	0/1	./.	0/1	0/0	0|0	0/1	.|.	0/0	0/0	0/1	0/1	0/1	0/0	0/1	0/0	0/1	./.	./.	0/0	0/0	0/0	0|1	0|0	.|.	0/1	0/0	0/0	0|0	.|.	./.	0|0	0|0	0|0	0|1	0/0	0/1	0/1	0/1	./.	0/0	0/0	0/0	0/0	0/1	0|1	0/0
Cq1A	52131690	Cq1A:52131690	T	G	246.63	PASS	.	GT	0|1	0|0	0|0	0/0	0/0	0/0	.|.	0/0	0/0	0/0	0/0	0/0	0/0	0/0	./.	0|0	0/0	0|0	0/0	0/0	0/0	0/0	0/0	0/0	0/0	./.	./.	0/0	0/0	./.	0/0	0/0	0|0	0|0	0|0	0/0	0/0	0/0	0|0	0|0	./.	0|0	0|0	0|0	0|0	0/0	0/0	0/0	0/0	./.	0/0	0/0	0/0	0/0	./.	0|0	0/0
Cq1A	52136451	Cq1A:52136451	A	G	2050.95	PASS	.	GT	0|0	0|0	0|0	0/0	0/0	0/0	0|0	0/0	0/0	0/0	0/0	0/0	0/0	0/0	0/0	0|1	0/0	0|0	0/0	0/0	0/0	0/0	0/1	0/0	0/0	./.	0/0	0/0	0/0	0/0	0/0	0|1	0|0	0|0	0|0	0/0	0/0	0/0	0|0	.|.	./.	0|0	.|.	0|0	0|0	0/0	0/0	0/0	0/0	0/0	./.	0/0	./.	0/0	0/0	0|0	0/0
Cq1A	52136699	Cq1A:52136699	G	T	2372.89	PASS	.	GT	.|.	0|0	0|0	./.	0/0	0/0	0|0	0/0	0/0	./.	0/0	0/0	0/0	0/0	./.	0|0	0/0	0|0	0/1	0/0	0/0	0/0	0/0	0/0	0/0	./.	0/0	0/0	1/1	0/0	0/0	.|.	0|0	0|0	0|0	0/0	0/0	0/0	.|.	.|.	0/0	0|0	.|.	0|0	0|0	0/0	0/0	0/0	0/0	0/0	0/0	0/0	0/0	0/0	./.	0|0	0/0
Cq1A	52138349	Cq1A:52138349	G	C	214.46	PASS	.	GT	0|0	0|0	0|0	./.	0/0	0/0	0|0	0/0	0/0	./.	0/0	0/0	./.	./.	0/0	0|0	0/0	0|0	0/0	0/0	0/0	0/0	0/0	0/0	0/0	./.	0/0	0/0	0/0	0/0	./.	0|0	0|0	0|0	0|0	0/0	0/0	0/0	0|0	0|0	./.	0|0	.|.	0|0	.|.	0/0	0/0	0/0	0/0	0/1	./.	0/0	0/0	0/0	./.	0|0	0/0
Cq1A	52146808	Cq1A:52146808	T	G	6469	PASS	.	GT	0|0	0|0	0|0	./.	0/0	0/0	.|.	0/0	0|1	0/0	0/0	0/0	0/0	0/0	0/0	0|1	0/0	0|0	0/0	0/0	0|1	0/0	0/0	0/0	0/0	./.	./.	0/0	0/0	0/0	0|1	.|.	0|0	0|0	0|0	0|1	0/0	0/0	0|0	0|1	0/0	0|0	0|0	0|0	.|.	0/0	./.	0/0	./.	0/0	./.	0/0	0/0	0/0	./.	0|0	0/0
Cq1A	52173939	Cq1A:52173939	C	A	586.81	PASS	.	GT	0|0	0|0	0|0	./.	0/0	0/0	.|.	0/0	0|0	0/0	0/0	0/0	0/0	0/0	0/0	1|1	0/0	0|0	0/0	0/0	0|0	./.	0/0	0/0	0/0	./.	0/0	0/0	0/0	0/0	0|0	0|0	0|0	0|0	0|0	0|0	0/0	./.	0|0	0|0	0/0	0|0	0|0	0|0	0|0	0/0	0/0	0/0	0/0	./.	./.	0/0	0/0	0/0	0/0	0|0	./.
Cq1A	52174735	Cq1A:52174735	C	A	1459.57	PASS	.	GT	0|0	0|0	0|0	./.	0/0	0/0	0|0	0/0	0|0	./.	0/0	0/0	./.	0/0	0/0	0|0	0/0	1|1	0/0	./.	0|0	0/0	0/0	./.	0/0	./.	0/0	0/0	0/0	./.	0|0	0|0	0|0	0|0	0|0	0|0	0/0	0/0	0|0	0|0	0/0	0|0	.|.	0|0	0|0	0/0	0/0	0/0	./.	0/0	./.	0/0	0/0	0/0	./.	0|0	0/0
Cq1A	52175011	Cq1A:52175011	T	A	130.92	PASS	.	GT	0|0	0|0	0|0	./.	./.	0/0	0|0	0/0	.|.	0/0	0/0	0/0	./.	0/0	0/0	0|0	0/0	0|0	0/0	0/0	0|0	0/0	0/0	0/0	0/0	0/0	./.	0/0	0/0	0/0	0|0	0|0	0|0	1|1	0|0	0|0	0/0	0/0	0|0	.|.	0/0	0|0	0|0	0|0	0|0	0/0	0/0	0/0	0/0	0/0	0/0	0/0	0/0	0/0	./.	.|.	./.
Cq1A	52213067	Cq1A:52213067	T	A	28511.4	PASS	.	GT	0|0	0|0	1|1	./.	0/0	0/0	.|.	0/0	1|1	0/0	0/0	1/1	0/0	0/0	./.	0|0	0/0	0|0	0/0	0/0	1|1	0/0	0/0	0/0	0/0	./.	0/0	0/0	0/0	0/0	0|0	0|0	.|.	.|.	0|0	1|1	1/1	0/0	0|0	0|0	0/0	0|0	1|1	0|0	.|.	0/0	0/0	0/0	./.	./.	0/0	0/0	0/0	0/0	./.	0|0	0/0
Cq1A	52215802	Cq1A:52215802	A	T	36723.9	PASS	.	GT	1|1	0|0	0|0	0/0	0/0	0/0	0|0	./.	0|0	1/1	0/0	0/0	0/0	1/1	0/0	0|0	./.	.|.	./.	0/0	0|0	0/0	1/1	0/1	1/1	0/0	1/1	0/0	0/0	0/0	.|.	0|0	0|0	0|0	0/1	0|0	0/0	0/1	0|0	.|.	0/0	0|0	0|0	1|1	0|0	0/0	1/1	0/1	0/0	0/0	1/1	1/1	0/1	0/1	./.	.|.	0/0
Cq1A	52216536	Cq1A:52216536	C	T	493.8	PASS	.	GT	0|0	0|0	0|0	0/0	0/0	0/0	0|0	0/0	0|0	0/0	0/0	0/1	0/0	0/0	0/0	0|0	0/0	0|0	0/0	0/0	0|0	0/0	0/0	0/0	0/0	0/0	0/0	./.	0/0	0/0	0|0	0|0	0|0	0|0	0/0	0|0	0/0	0/0	0|0	0|0	0/0	0|0	0|0	0|0	0|0	0/0	./.	0/0	0/0	0/0	./.	0/0	0/0	0/0	./.	0|0	0/0
Cq1A	52216703	Cq1A:52216703	G	T	2664.07	PASS	.	GT	0|0	.|.	0|0	./.	0/0	0/0	0|0	./.	.|.	0/0	0/0	0/0	./.	0/0	0/0	0|0	0/0	0|0	0/0	0/0	0|0	0/0	0/0	0/0	0/0	./.	0/0	0/0	0/0	0/0	0|0	0|0	.|.	.|.	0/0	0|0	0/0	0/0	0|0	.|.	0/0	0|0	0|0	0/1	0|0	0/0	0/0	0/0	0/0	0/0	0/0	0/0	0/0	0/0	0/0	0|0	0/0
Cq1A	52219465	Cq1A:52219465	A	G	218899	PASS	.	GT	1|1	1|1	0/1	./.	0/0	1/1	1|1	1/1	1|1	1/1	1/1	1/1	0/0	1/1	1/1	1|1	1/1	.|.	./.	1/1	1|1	1/1	1/1	0/0	1/1	1/1	1/1	./.	1/1	1/1	.|.	1|1	1|1	1|1	1/1	1|1	1/1	1/1	1|1	.|.	./.	1|1	1|1	1/1	.|.	1/1	1/1	1/1	1/1	0/0	1/1	1/1	1/1	1/1	1/1	1|1	0/0
Cq1A	52229562	Cq1A:52229562	A	C	443.64	PASS	.	GT	0|0	0|0	./.	0/0	0/0	0/0	0|0	0/0	0|0	./.	0/0	0/0	0/0	0/0	0/0	.|.	0/0	0|0	./.	0/0	0|0	0/0	0/0	0/0	./.	0/0	0/0	0|1	0/0	0/0	0|0	0|0	0|0	0|0	0/0	0|0	0/0	./.	0|0	.|.	0/0	0|0	0|0	0/0	0|0	0/0	0/0	0/0	./.	0/0	0/0	./.	0/0	./.	0/0	.|.	0/0
Cq1A	52229586	Cq1A:52229586	G	A	8080.59	PASS	.	GT	0|0	0|0	0/0	0/0	0/0	0/0	.|.	0/0	0|0	0/0	0/0	0/0	0|1	0/0	0/0	.|.	0/0	0|0	./.	./.	0|0	0/0	0/0	0/0	./.	0/0	0/0	0|1	0/0	0/0	0|1	0|0	0|0	0|1	0/0	0|0	0/0	0/0	0|0	0|0	0|1	0|0	0|1	./.	0|0	0|1	0/0	0/0	0/0	0/0	0|1	0/0	0/0	./.	0/0	.|.	0/0
Cq1A	52245230	Cq1A:52245230	T	G	142149	PASS	.	GT	1|1	1|1	0/0	1/1	1/1	0/1	0|0	1/1	0|0	0/1	1/1	0/0	1|1	1/1	./.	1|1	1/1	0|0	1/1	0/0	0|0	0/0	1/1	0/1	1/1	./.	./.	0|0	0/0	1/1	1|1	1|1	1|1	1|1	1/1	0|0	0/0	1/1	1|1	0|0	0|0	1|1	0|0	1/1	1|1	0|0	1/1	1/1	1/1	1/1	.|.	1/1	1/1	1/1	./.	1|1	0/0
Cq1A	52255239	Cq1A:52255239	T	C	18976.8	PASS	.	GT	0|0	0|0	0/0	./.	0/0	0/0	0|0	0/0	0|0	0/0	0|1	0/0	0|0	0/0	./.	.|.	0/0	0|0	0/0	0/0	0|0	0/0	0/0	0/0	0/0	./.	0/0	0|0	0/0	0/0	0|0	0|0	0|0	.|.	0/0	0|0	0/0	./.	0|0	0|0	.|.	0|0	0|0	0/0	0|0	0|0	./.	0/0	0/0	0/0	0|1	0/0	0|1	0/0	0/0	0|0	0/0
Cq1A	52260582	Cq1A:52260582	G	A	2730.33	PASS	.	GT	0|0	0|0	0/0	0/0	0/0	./.	.|.	0/0	0|0	./.	0|0	0/0	0|0	0/0	0/0	0|0	0/0	0|0	./.	0/0	0|0	0/0	0/0	./.	0/0	./.	0/0	0|0	0/0	0/0	0|0	0|0	0|0	0|0	0/0	0|0	0/0	0/0	0|0	0|0	0|0	.|.	0|0	0/0	0|0	0|0	0/0	./.	0/0	0/0	.|.	0/0	0|1	0/0	0/0	0|0	0/0
Cq1A	52268761	Cq1A:52268761	A	T	21809.1	PASS	.	GT	0|0	0|0	0/0	0/0	0/0	0/0	0|0	0/0	0|0	0/0	0|0	0/0	0|0	0/0	0/0	0|0	0/0	0|0	0/0	0/0	0|0	0/0	0/0	0/0	0/0	0/0	0/0	0|0	0/0	./.	0|0	0|0	0|0	0|0	0/1	0|0	0/0	0/0	0|0	0|0	0|0	0|0	0|0	0/1	0|0	0|0	0/0	0/0	./.	0/0	.|.	0/0	0|0	0/0	./.	0|0	0/0
Cq1A	52268991	Cq1A:52268991	C	T	5745.88	PASS	.	GT	0|0	0|0	0/0	0/0	1/1	0/0	0|0	0/0	0|0	0/0	0|0	0/0	0|0	0/0	0/0	0|0	0/0	0|0	0/0	0/0	0|0	0/0	0/0	0/0	0/0	0/1	0/0	0|0	0/0	./.	0|0	0|0	0|0	0|0	0/0	0|0	0/0	0/0	0|0	.|.	0|0	0|0	0|0	0/0	.|.	0|0	0/0	0/0	0/0	0/0	0|0	0/0	0|0	0/0	./.	.|.	0/0
Cq1A	52321408	Cq1A:52321408	T	A	1019.01	PASS	.	GT	0|0	0|0	0/0	./.	./.	0/0	0|0	0/0	0|0	0/0	0|0	0/0	0|0	0/0	0/0	0|0	0/0	0|0	0/0	0/0	0|0	0/0	./.	0/0	0/0	./.	./.	0|0	0/0	./.	0|0	0|0	0|0	0|0	0/0	0|0	0/0	0/0	0|0	0|0	0|0	0|0	0|0	0/0	0|0	0|0	0/0	0/0	0/0	0/0	0|0	1/1	0|0	0/0	./.	0|0	./.
Cq1A	52346470	Cq1A:52346470	C	A	1024.43	PASS	.	GT	0|0	0|0	0/0	0/0	0/0	0/0	.|.	0/0	0|0	0/0	0|0	0/0	0|0	0/0	0/0	0|0	./.	0|0	0/0	0/0	0|0	./.	0/0	0/0	0/0	./.	./.	0|0	0/0	0/0	0|0	0|0	0|0	.|.	0/0	0|0	0/0	0/0	0|0	0|0	0|0	0|0	0|0	0/0	.|.	0|0	0/0	0/0	0/0	0/0	.|.	0/0	0|0	0|1	./.	.|.	0/0
Cq1A	52346539	Cq1A:52346539	C	T	1009.48	PASS	.	GT	.|.	0|0	0/0	0/0	./.	0/0	0|0	./.	0|0	0/0	0|0	0/0	0|0	0/0	0/0	0|0	./.	0|0	0/0	0/0	0|0	0/0	0/0	0/1	0/0	./.	0/0	0|0	0/0	./.	0|0	0|0	0|0	0|0	0/0	0|0	0/0	0/0	0|0	0|0	0|0	0|0	0|0	0/0	0|0	0|0	0/0	0/0	0/0	0/0	.|.	0/0	.|.	0|1	./.	.|.	0/0
Cq1A	52359319	Cq1A:52359319	C	T	92771.2	PASS	.	GT	1|1	1|1	1/1	./.	0/0	1/1	0|0	1/1	1|1	1/1	1|1	1/1	0|0	0/1	0/0	0|0	./.	0|0	0/0	0/0	1|1	0/0	1/1	0/0	0/1	0/0	1/1	0|0	0/0	0/1	0/1	1|1	0/1	1|1	0/1	1|1	1/1	1/1	1|1	0|0	0|0	0|0	1|1	1/1	1|1	0|0	1/1	1/1	./.	0/0	.|.	1/1	0/1	1|1	1/1	.|.	./.
Cq1A	52363553	Cq1A:52363553	G	C	222370	PASS	.	GT	1|1	1|1	./.	./.	1/1	1/1	1|1	./.	1|1	1/1	1|1	1/1	1|1	1/1	1/1	1|1	1/1	1|1	1/1	./.	1|1	1/1	1/1	0/1	1/1	1/1	1/1	0|0	0/0	1/1	1/1	1|1	1/1	1|1	1/1	1|1	1/1	1/1	1|1	.|.	0|0	1|1	1|1	1/1	.|.	0|0	1/1	1/1	1/1	./.	1|1	./.	1/1	1|1	1/1	1|1	0/0
Cq1A	52365003	Cq1A:52365003	C	G	9072.17	PASS	.	GT	0|0	0|0	0/0	./.	0/0	0/0	0|0	./.	0|0	0/0	0|0	0/0	0|0	0/0	0/0	0|0	0/0	0|0	0/0	0/1	0|0	0/1	0/0	0/0	./.	0/0	0/0	0|0	0/0	0/0	0/0	0|0	0/0	.|.	0/0	0|0	./.	0/0	0|0	0|0	0|0	0|0	0|0	0/0	0|0	0|0	./.	0/0	./.	0/0	.|.	0/0	0/0	0|0	./.	0|0	./.
Cq1A	52365509	Cq1A:52365509	A	G	25921.7	PASS	.	GT	0|0	0|0	./.	./.	0/0	0/0	0|0	0/0	0|0	./.	0|0	0/0	0|0	0/0	0/0	0|0	0/0	0|0	0/0	1/1	0|0	0/0	0/0	0/0	0/0	./.	0/0	0|0	0/0	./.	1/1	0|0	0/0	.|.	0/1	0|0	0/0	0/0	0|0	.|.	0|0	0|0	0|0	0/0	0|0	0|0	0/0	./.	0/0	./.	0|0	0/0	0/0	0|0	./.	0|0	0/0
Cq1A	52373073	Cq1A:52373073	T	A	4712.25	PASS	.	GT	.|.	0|0	0/0	./.	0/0	0/0	0|0	0/0	0|0	0/0	0|0	0/0	0|0	0/0	0/0	0|0	0/0	0|0	0/0	0/1	0|0	0/0	0/0	0/0	0/0	0/0	0/0	0|0	./.	./.	0/0	0|0	0/0	0|0	0/0	0|0	0/0	0/0	0|0	0|0	0|0	0|0	0|0	0/0	.|.	.|.	0/0	0/0	0/0	0/0	0|0	0/0	0/0	0|0	./.	0|0	0/0
Cq1A	52375601	Cq1A:52375601	A	T	152.15	PASS	.	GT	0|0	0|0	0/0	0/0	0/0	0/0	0|0	0/0	0|0	0/0	0/1	0/0	0|0	0/0	0/0	0|0	0/0	0|0	0/0	0/0	0|0	0/0	0/0	./.	0/0	./.	0/0	0|0	0/0	0/0	0/0	0|0	0/0	.|.	0/0	0|0	0/0	0/0	0|0	0|0	0|0	0|0	0|0	0/0	0|0	0|0	0/0	0/0	0/0	0/0	0|0	./.	0/0	0|0	0/0	0|0	0/0
Cq1A	52403425	Cq1A:52403425	T	C	6474.74	PASS	.	GT	0|0	0|0	0/0	0/0	0/0	0/0	.|.	0/0	0|0	0/0	0/0	./.	0|0	./.	0/0	1|1	0/0	0|0	./.	0/0	0|0	0/0	0/0	0/0	0/0	./.	0/0	0|0	0/0	0/0	./.	.|.	0/0	.|.	0/0	0|0	./.	0/0	0|0	0|0	0|0	0|0	0|0	0/0	0|0	0|0	0/0	0/0	./.	0/0	0|0	0/0	0/0	0|0	./.	0|0	0/0
Cq1A	52429959	Cq1A:52429959	C	T	5659.66	PASS	.	GT	0|0	.|.	0/0	0/0	./.	0/0	0|0	0/0	0|0	0/0	0/0	0/0	.|.	0|1	./.	0|0	0/0	0|0	0/0	0/0	0|0	0/0	0/0	0/0	0/0	0/0	0/0	.|.	./.	0/0	0/0	0|1	./.	.|.	0/0	0|0	0/0	./.	0|0	0|0	.|.	0|0	0|0	0/0	0|1	0|0	0/0	0/0	0/0	./.	0|0	0/0	0/0	0|1	0|1	0|0	0/0
Cq1A	52432429	Cq1A:52432429	C	T	22329.9	PASS	.	GT	0/1	0/1	0/0	./.	0/0	0/1	.|.	0/1	.|.	0/0	0/1	./.	0/1	0|0	./.	0|0	0/1	0|0	0/0	0/1	0/1	0/0	0/0	0/0	0/1	./.	0/0	0|0	./.	0/0	0/1	0/1	0/1	0|0	0/1	0|0	0/0	0/0	.|.	0|0	0|0	0/1	0|0	0/1	0/1	0|0	0/0	0/1	0/1	0/0	0/1	0/0	0/1	0|0	0|0	0|0	0/0
Cq1A	52439966	Cq1A:52439966	G	T	1277.32	PASS	.	GT	0/0	0/0	0/0	0/0	0/0	0/0	.|.	0/0	0|0	./.	0/0	./.	0|1	0|0	0/0	0|0	0/0	0|0	0/0	0/0	0/0	./.	0/0	./.	0/0	./.	0/0	0|0	0/0	0/0	0/0	0/0	0/0	0|0	0/0	0|0	./.	0/0	0|0	0|0	0|0	./.	.|.	./.	0/0	0|0	0/0	0/0	0/0	0/0	./.	0/0	0/0	0|0	0|0	0|0	0/0
Cq1A	52443223	Cq1A:52443223	T	A	222.72	PASS	.	GT	0/0	0/0	./.	./.	0/0	0/0	0|0	0/0	0|0	0/0	0/0	0/0	.|.	0|0	0/0	0|0	0/0	0|0	0/0	0/0	0/0	0/0	0/0	0/0	./.	./.	0/0	.|.	0/0	0/0	0/0	0/0	0/0	0|0	0/0	0|0	0/0	0/0	0|0	0|0	0|0	0/0	0|0	0/1	0/0	0/1	0/0	0/0	./.	0/0	./.	./.	0/0	0|0	0|0	0|0	./.
Cq1A	52443537	Cq1A:52443537	C	A	392.72	PASS	.	GT	0/0	0/0	0/0	./.	0/0	0/0	0|0	0/0	0|0	0/0	0/0	0/0	0|0	0|0	0/0	0|0	0/0	0|0	0/0	0/0	0/0	./.	0/0	0/0	0/0	./.	0/0	0|0	0/0	./.	0/0	0/0	0|1	0|0	0/0	0|0	./.	0/0	0|0	.|.	0|0	0/0	0|0	./.	0/0	0/0	./.	0/0	./.	0/0	0/0	0/0	0/0	0|0	.|.	0|0	0/0
Cq1A	52453946	Cq1A:52453946	C	A	39.98	PASS	.	GT	0/0	0/0	0/0	0/0	0/0	0/0	0|0	0/0	0|0	0/0	0/0	./.	0|0	.|.	./.	0|0	0/0	0|0	./.	0/0	0/0	0/0	0/0	./.	0/0	./.	0/0	0|0	0/0	0/0	0/0	0/1	0|0	0|0	0/0	0|0	0/0	0/0	0|0	.|.	0|0	0/0	0|0	0/0	0/0	0/0	0/0	0/0	./.	0/0	0/0	./.	0/0	0|0	.|.	0|0	0/0
Cq1A	52539878	Cq1A:52539878	C	T	13280.8	PASS	.	GT	0/0	0/0	0/0	0/0	0/0	0/0	0|0	0/0	0|1	0/0	./.	0|1	0|0	0|0	0/0	0|0	0/0	0|0	0/0	0/0	0|1	0|1	0/0	./.	0/0	./.	0|1	0|0	0/0	0/0	0/0	0/0	0|0	.|.	0|1	0|1	0|1	0/0	0|0	0|0	0|0	0/0	0|1	0/0	0/0	0/0	0/0	0/0	0/0	0|1	0/0	0/0	0/0	.|.	0|0	0|0	0/0
Cq1A	52540168	Cq1A:52540168	A	T	18971.6	PASS	.	GT	0/0	1/1	./.	1/1	0/0	0/0	0|0	0/1	0|0	1/1	1/1	0|0	0|0	1|1	0/0	0|0	0/0	0|0	0/0	0/0	0|0	0|0	0/0	0/0	0/0	./.	1|1	0|0	0/0	0/0	0/0	./.	0|1	0|0	0|0	0|0	0|0	1/1	0|0	.|.	0|0	0/0	0|0	1/1	./.	./.	0/0	0/0	./.	.|.	0/0	0/0	./.	0|0	0|0	0|0	0/0
Cq1A	52619262	Cq1A:52619262	A	G	209595	PASS	.	GT	0|1	0|1	0|1	0|1	./.	0|1	0|1	0|1	0|1	0|1	0|1	0|1	.|.	0|1	./.	0|1	0|1	0|0	0/0	0|1	0|1	0|1	0|1	0/0	0|1	0|1	0|1	0|0	./.	0|1	0|1	0|1	0|1	0|1	0|1	0|1	0|1	0|1	0|1	.|.	.|.	0|1	0|1	0|1	0|1	0/0	0|1	0/1	0|1	0|0	0|1	0|1	0|1	0|1	0|1	0|1	0/0
Cq1A	52619816	Cq1A:52619816	G	A	107316	PASS	.	GT	0|1	0|1	0|0	0|1	0/0	0|1	0/1	0/1	0|1	0|1	0|1	0|1	0|0	0|1	./.	0/1	0|0	0|0	0/0	0|1	0|1	0/1	0/1	0/0	0|1	.|.	0|1	0|0	0/0	0|0	0|0	0|1	0|1	.|.	0|1	0|1	0|1	0/1	0|1	.|.	.|.	0/1	.|.	0|1	0|1	0/0	0|0	0|1	0/1	0|0	0|0	0|1	0/1	0|1	.|.	0|0	0/0
Cq1A	52645429	Cq1A:52645429	G	A	39704.5	PASS	.	GT	0|0	0|0	.|.	0|0	0/0	0|0	./.	0/0	1|1	0|0	0|0	1|1	0|0	0|0	0/0	0/0	0|0	0|0	0/0	0|0	1|1	0/0	0/0	0/0	0|0	0|0	0|0	0|0	0/0	0|0	0|0	0|0	0|0	0|0	0|0	1|1	1|1	0/0	0|0	.|.	0|0	0/0	1|1	0|0	0|0	0/0	0|0	0|0	0/0	0|0	0|0	0|0	0/0	0|0	1|1	0|0	0/0
Cq1A	52646790	Cq1A:52646790	C	A	73606.6	PASS	.	GT	1|1	1|1	.|.	.|.	0/0	1|1	0/0	0/1	0|0	1|1	1|1	0|0	0|0	1|1	0/0	0/0	0/1	0|0	0/0	1|1	0|0	0/0	./.	./.	1|1	.|.	1|1	0|0	0/0	1|1	1|1	1|1	1|1	1|1	.|.	0|0	0|0	1/1	1|1	0|0	0|0	0/0	0|0	1|1	1|1	0/0	0/1	0/1	./.	0|0	0/1	1|1	1/1	1|1	.|.	.|.	0/0
Cq1A	52649780	Cq1A:52649780	G	A	242.1	PASS	.	GT	0|0	0|0	0|0	.|.	0/0	0|0	0/0	./.	0/1	0|0	0|0	0|0	0|0	0|0	0/0	0/0	0/0	0|0	0/0	0|0	.|.	0/0	0/0	0/0	0|0	.|.	0|0	0|0	0/0	0|0	0|0	.|.	0|0	0|0	0|0	0|0	.|.	0/0	0|0	0|0	.|.	0/0	.|.	0|0	0|0	0/0	0/0	0/0	0/0	0|0	0/0	0|0	0/0	0|0	.|.	0|0	0/0
Cq1A	52674124	Cq1A:52674124	G	A	8067.86	PASS	.	GT	.|.	0|1	0|0	0|0	0/0	0|0	0/0	0/0	0/0	0|0	0|0	0|0	0|0	0|0	0/0	0|1	0/0	.|.	./.	0|0	0|1	0/0	0/0	0/0	0|0	0|1	0|0	0|0	0/0	0|0	0|1	0|1	0|0	0|0	0|0	0|0	0|0	0/0	0|0	0|0	.|.	0|1	0|0	.|.	.|.	0/0	0|1	0|1	0/0	0|0	./.	0|0	0/0	0|0	.|.	.|.	0/0
Cq1A	52707667	Cq1A:52707667	A	G	13754.4	PASS	.	GT	0|0	0|0	0|0	0|0	0/0	0|0	0/0	0/0	./.	0|0	0|0	0|0	0|0	0|0	./.	0|0	0/0	0|0	0/0	0|0	0|0	0/1	0/0	0/0	0|0	0|0	0|0	.|.	0/0	0|0	0/1	0|0	0|0	0|0	0|0	0|0	0|0	0/1	0|0	.|.	0|0	0|0	0|0	0|0	0|0	./.	0|0	0|0	0/0	.|.	0/0	0|0	0/0	0|0	.|.	0|0	./.
Cq1A	52707673	Cq1A:52707673	A	G	19431.7	PASS	.	GT	0|0	0|0	0|0	0|0	0/0	0|0	0/0	0/0	./.	0|0	0|0	0|0	0|0	0|0	./.	0|0	0/0	0|0	0/0	0|0	0|0	0/1	0/0	0/1	0|0	0/1	0|0	.|.	0/0	0|0	0/0	0|0	0|0	0|0	0|0	0|0	0|0	0/1	0|0	.|.	0|0	0|0	0|0	0|0	0|0	./.	0|0	0|0	0/0	.|.	0/0	0|0	0/0	0|0	.|.	0|0	./.
Cq1A	52707710	Cq1A:52707710	G	T	167831	PASS	.	GT	0|1	0|1	0|1	0|1	0/0	0|1	0/0	0|1	./.	0|1	0|1	0|1	0|0	0|0	./.	0|1	0|1	0|0	0/0	0|1	0|1	0/1	0|1	0/1	0|1	0/1	0|1	.|.	./.	0|1	0/1	0|1	0|1	1|1	0/1	0|1	.|.	0/1	0|1	.|.	.|.	0|0	0|1	0|1	0|1	0/0	0|1	0|1	0|1	.|.	0|1	0|1	0|1	0|1	.|.	.|.	./.
Cq1A	52723132	Cq1A:52723132	C	T	15373.5	PASS	.	GT	0|0	0|0	0|0	.|.	./.	0|0	0/0	.|.	0/0	0|0	0|0	0|0	0|0	0|0	0/0	.|.	0|0	0|0	0/0	0|0	0|0	0/0	.|.	0/0	0|0	./.	0|0	0|0	0/0	0|0	0/0	0|0	0|0	.|.	0/1	0|0	0|0	0/0	0|0	.|.	.|.	0|0	0|0	0|0	0|0	0/0	0|0	0|0	.|.	0|0	.|.	0|0	0|0	0|0	0|0	0|0	0/0
Cq1A	52728736	Cq1A:52728736	C	T	12477.3	PASS	.	GT	0|0	0|0	.|.	.|.	0/0	0|0	0/0	0|0	0/0	0|0	.|.	0|0	0|0	0|0	0/0	0|0	0|0	0|0	0/0	0|0	0|0	0/0	0|0	0/0	0|0	./.	0|0	0|0	0/0	0|0	./.	.|.	0|0	0|0	./.	0|0	0|0	0/0	0|0	0|0	1|1	0|0	0|0	0|0	0|0	0/0	0|0	0|0	0|0	0|0	0|0	0|0	0|0	0|0	.|.	0|0	1/1
Cq1A	52728902	Cq1A:52728902	G	A	2114.69	PASS	.	GT	0|0	0|0	0/1	.|.	./.	0/1	0/0	0|0	0/0	0|0	0|0	0|0	0|0	0|0	0/0	0|0	0|0	0|0	0/0	0|0	0/1	0/0	0|0	0/0	0|0	0/1	0|0	0|0	./.	.|.	0/0	0/1	0|0	0/1	0/0	0/1	0|0	0/0	0|0	.|.	0|0	0|0	.|.	0|0	0|0	0/0	0|0	0|0	0|0	0|0	.|.	0|0	0|0	0|0	.|.	0|0	0/0
Cq1A	52741607	Cq1A:52741607	C	T	6975.81	PASS	.	GT	0|0	0|0	0/0	.|.	0/0	0/0	0/0	0|0	0/0	0|0	0|0	.|.	0|0	0|0	./.	0|0	0|0	0|0	0/0	0|0	0/0	0/0	0|0	0/0	0|0	./.	0|0	0|0	0/0	0|0	0/0	0/0	0|0	./.	0/0	0/0	0|0	0/0	0|0	.|.	0|0	1|1	0|0	0|0	0|0	0/0	0|0	0/1	0|0	0|0	0|0	0|0	0|0	0|0	.|.	.|.	0/0
Cq1A	52747514	Cq1A:52747514	T	A	128326	PASS	.	GT	.|.	1|1	0/1	1|1	0/0	1/1	0/0	0/1	1/1	1|1	.|.	1|1	0|0	1|1	0/0	0|0	1|1	0|0	0/0	1|1	1/1	0/0	1|1	0/0	1|1	./.	0/1	0|0	./.	1|1	./.	1/1	1|1	1/1	0/1	1/1	1|1	1/1	1|1	.|.	0|0	0|0	1|1	1|1	1|1	0/0	1|1	0/0	.|.	0|0	.|.	1|1	1|1	1|1	.|.	1|1	0/0
Cq1A	52755814	Cq1A:52755814	C	T	846.83	PASS	.	GT	0|0	0|0	./.	.|.	0/0	0/0	0/0	0/0	0/0	0|0	0|0	0|0	0|0	0|0	0/0	0|0	0|0	0|0	0/0	0|0	0/0	0/0	0|0	0/0	0/1	./.	./.	0|0	0/0	0|0	0/0	0/0	0|0	./.	0/0	0/0	0|0	0/0	0|0	.|.	0|0	0|0	0|0	0|0	0|0	./.	.|.	0/0	0|0	0|0	0|0	0|0	0|0	0|0	0|0	0|0	0/0
Cq1A	52756784	Cq1A:52756784	T	C	7271.47	PASS	.	GT	0|0	0|0	0/0	0|0	0/0	0/0	0/0	0/1	0/0	0/1	0|0	0|0	0|0	0|0	0/0	0|0	0/1	.|.	0/0	0|0	0/0	0/0	0|0	0/0	0/0	./.	0/1	0|0	0/0	0|0	0/1	0/1	0/1	0/1	0/0	0/0	0|0	0/1	0|0	0|0	.|.	.|.	0|0	0|0	0/1	0/0	0|0	0/0	0/1	0|0	0|0	0/1	0|0	0|0	.|.	0/1	0/0
Cq1A	52756951	Cq1A:52756951	G	A	9030.34	PASS	.	GT	0|0	0|0	0/0	.|.	./.	0/0	0/0	0/0	0/0	0/0	0|0	0|0	0|0	0|0	0/0	0|0	0/0	.|.	0/0	0|0	0/0	0/0	0|0	0/0	0/0	0/0	./.	0|0	0/0	0|0	0/0	0/0	0/0	0/0	0/0	0/0	0|0	0|1	0|0	.|.	0|0	0|1	0|0	0|0	0/0	0/0	0|0	0/0	0/0	0|0	0|0	0/0	0|0	0|0	.|.	./.	0/0
Cq1A	52756975	Cq1A:52756975	C	T	15064.8	PASS	.	GT	0|0	0|0	0/0	.|.	./.	0/0	0/0	0/0	0/0	0/0	0|0	0|0	0|0	0|0	0/0	0|0	0/0	.|.	0/0	1|1	0/0	0/0	0|0	0/0	0/0	./.	./.	0|0	0/0	0|0	0/0	0/0	0/0	0/0	0/0	0/0	0|0	0|0	0|0	.|.	0|0	0|0	0|0	0|0	0/0	0/0	0|0	0/0	0/0	0|0	0|0	0/0	0|0	0|0	.|.	./.	0/0
Cq1A	52757010	Cq1A:52757010	A	G	16069.8	PASS	.	GT	0|0	0|0	0/1	.|.	./.	0/1	0/0	0/0	0/0	0/1	0/1	0|0	0|0	0/1	0/0	0|0	0/1	0|0	0/0	0|0	0/0	0/0	0/1	0/0	0/0	./.	0/0	0|0	0/0	0|0	0/1	0/1	0/1	0/0	0/0	0/0	0|0	0/1	0/1	0|0	0|0	0/1	0|0	0/1	0/1	0/0	0|0	0/0	0/1	0|0	0|1	0/0	0/1	0/1	0|0	./.	0/0
Cq1A	52757079	Cq1A:52757079	C	T	19333.1	PASS	.	GT	0|0	0|0	0/0	.|.	0/0	0/0	0/0	0/0	0/0	0/0	0|1	0|0	0|0	0|1	0/0	0|0	0|1	0|0	0/0	0|0	0/0	0/0	0/0	./.	0/0	./.	0/0	.|.	0/0	0|0	0|1	0|1	0|1	./.	0/0	0/0	0|0	0|1	0|1	0/1	.|.	0|1	0|0	0|1	0|1	0/0	0|0	0/0	0/0	0|0	0|0	0/0	0|1	0|1	.|.	0/0	0/0
Cq1A	52763163	Cq1A:52763163	G	A	949.52	PASS	.	GT	0|0	0|0	0/0	.|.	1/1	0/0	0/0	./.	0/0	0/0	0|0	0|0	0|0	.|.	./.	0|0	0|0	0|0	0/0	0|0	0/0	0/0	0/0	0/0	0/0	./.	0/0	0|0	0/0	0|0	.|.	.|.	0|0	0/0	0/0	0/0	0|0	0|0	0|0	./.	0|0	0|0	0|0	0|0	0|0	./.	0|0	0/0	0/0	.|.	0|0	0/0	0|0	.|.	0|0	0/0	0/0
Cq1A	52763201	Cq1A:52763201	C	T	193.77	PASS	.	GT	0|0	0|0	0/0	.|.	0/0	0/0	0/0	0/0	0/0	0/0	0|0	0|0	0/1	0|0	./.	0|0	0|0	0|0	0/0	0|0	0/0	0/0	0/0	0/0	0/0	./.	0/0	0|0	0/0	0|0	.|.	.|.	0|0	./.	0/0	0/0	0|0	0|0	.|.	./.	0|0	0|0	0|0	.|.	0|0	./.	0|0	0/0	0/0	0|0	0|0	0/0	0|0	.|.	0|0	0/0	0/0
Cq1A	52767157	Cq1A:52767157	C	T	1718.46	PASS	.	GT	0|0	0|0	0/0	0|0	./.	0/0	0/0	0/0	0/0	0/0	0|0	0|0	1/1	0|0	0/0	0|0	0|0	0|0	1/1	0|0	0/0	0/0	0/0	0/1	0/0	./.	0/0	.|.	./.	0|0	0|0	0|0	0|0	./.	0/0	0/0	0|0	0|0	0|0	./.	0|0	0|0	0|0	0|0	0|0	0/0	0|0	0/0	0/0	1|1	.|.	0/0	0|0	0|0	.|.	0/0	0/0
Cq1A	52777436	Cq1A:52777436	C	T	32342.1	PASS	.	GT	0|0	.|.	0|1	.|.	0|1	0/0	0/0	0/0	0/0	./.	.|.	.|.	./.	0|0	0/0	.|.	0|0	0|0	0/0	0|0	0/0	0/0	0/0	0/0	0/0	0|1	./.	0|1	0|1	0|0	0|1	0|0	0|0	0/0	0|1	0/0	0|0	0|0	0|0	./.	0|0	0|1	0|0	0|0	0|0	0/0	0|0	0|1	./.	0|0	0|0	0/0	0|1	0|0	.|.	0/0	0/0
Cq1A	52777632	Cq1A:52777632	C	T	127.17	PASS	.	GT	0|0	0|0	0|0	.|.	0|0	0/0	0/0	0/0	./.	0/0	.|.	0|0	0/0	0|0	0/0	0|0	0|0	0|0	0/0	0|0	0/0	0/0	0/0	0/0	0/0	.|.	./.	.|.	0|0	0|0	.|.	.|.	0|0	0/0	0|0	0/0	0/1	0|0	0|0	./.	0|0	.|.	.|.	0|0	0|0	0/0	0|0	0|0	0/0	0|0	0|0	0/0	0|0	0|0	0|0	0/0	0/0
Cq1A	52804813	Cq1A:52804813	C	T	36264	PASS	.	GT	0|0	0|0	0|0	0|0	0|0	0/0	1/1	0/0	0/0	0/0	0|0	0|0	0/0	0|0	0/1	0|0	.|.	1|1	0/0	0|0	0/0	1/1	0/0	0/1	0/0	0|0	0/0	0|0	0|0	.|.	0|0	0|0	0|0	./.	0|0	0/0	0/0	0|0	0|0	./.	0|0	0|0	0|0	0|0	.|.	0/0	0|0	0|0	0/0	0|0	0|0	0/0	0|0	.|.	0|0	0/0	./.
Cq1A	52805828	Cq1A:52805828	G	T	75957.4	PASS	.	GT	0|0	0/1	0|0	1|1	0|0	0/0	0/0	0/1	0/0	1/1	.|.	0|0	0/0	1|1	0/0	1|1	1|1	0|0	0/0	0|0	0/0	0/0	0/1	0/0	0/0	.|.	0/1	0|0	0|0	0|0	1|1	0/1	1|1	./.	0|0	0/0	0/0	1|1	0|0	0/0	0|0	.|.	0|0	1|1	1|1	0/0	1|1	0/1	1/1	0|0	.|.	0/1	0|0	0|0	0|0	1/1	0/0
Cq1A	52819459	Cq1A:52819459	T	C	5037.76	PASS	.	GT	0|0	0/0	0|0	0|1	0|0	0/0	./.	0/0	0/0	0/0	0|0	0|0	0/0	0|0	0/0	0|0	0|0	0|0	0/0	0|0	0/0	0/0	0/0	0/0	0/0	.|.	0/0	0|0	.|.	0|0	0|0	0/0	0|0	./.	0|0	0/0	./.	0|0	0|0	0/0	0|0	.|.	.|.	0|0	0|0	0/0	0|0	0/0	0/0	0|0	.|.	./.	0|0	0|0	0|0	0/0	0/0
Cq1A	52819755	Cq1A:52819755	G	T	64844.3	PASS	.	GT	0|0	0/0	0|1	0|1	0|0	0/0	./.	0/0	0|1	0/0	0|0	0/1	0/0	0|0	0/0	0|1	0|0	0|0	0/0	0|0	0/0	0/1	0/0	0/0	0/0	.|.	0/0	0|0	0/1	0|0	1|1	0/0	0|0	0/0	0|1	0|1	0|1	0|0	0|0	./.	0|0	0|0	0|1	0|0	0|0	0/0	0|0	0/1	0/0	0|0	0|0	./.	0|0	0|0	0|1	./.	0/0
Cq1A	52819873	Cq1A:52819873	T	C	13067.5	PASS	.	GT	0|0	0/0	0|0	.|.	0|0	0/0	0/0	0/0	0|0	0/0	0|0	0/0	0/0	0|0	./.	0|0	0|0	0|0	0/0	.|.	0/0	./.	0/0	0/0	0/0	.|.	./.	0|0	0/0	0|0	0|0	0/0	0|0	0/0	0|0	0|0	0|0	0|0	0|0	./.	.|.	0|0	0|0	0|0	0|0	0/0	0|0	0/0	0/0	0|0	.|.	0/0	0|0	0|0	.|.	0/1	0/0
Cq1A	52820875	Cq1A:52820875	T	G	10564.1	PASS	.	GT	0|0	0/0	0|0	0|0	0|0	0/0	0/0	0/0	0|0	./.	0|0	0/0	0/0	.|.	0/0	0|0	0|0	0|0	0/0	.|.	0/0	./.	0/0	0/0	0/0	.|.	0/0	0|0	0/0	.|.	0|0	0/0	0|0	0/0	0|0	0|1	0|1	0|0	0|0	./.	0|0	0|0	.|.	0|0	0|0	0/0	0|0	0/0	./.	0|0	0|0	0/0	0|0	0|0	0|0	0/0	./.
Cq1A	52820970	Cq1A:52820970	A	G	33988.2	PASS	.	GT	.|.	0/0	0|1	0|1	0|0	0/0	0/0	0/0	0|1	0/0	0|0	0/0	0/0	0|0	./.	0|1	0|0	0|0	0/0	0|0	0/0	0/0	0/0	0/0	0|1	.|.	0/0	0|0	0/0	0|0	0|0	0/0	0|0	0/0	0|0	0|1	0|0	0|0	0|0	0/0	0|0	0|0	0|1	0|0	.|.	0/0	0|0	0/0	./.	0|0	.|.	0/0	.|.	0|0	0|0	0/0	./.
Cq1A	52821305	Cq1A:52821305	A	T	2822.28	PASS	.	GT	0|0	0/0	0|0	.|.	.|.	0/0	0/0	./.	0|0	0/0	0|1	0/0	0/0	0|0	0/0	0|0	0|0	0|0	0/0	0|0	0/0	0/0	0/0	./.	0|0	0|0	./.	0|0	0/0	0|0	0|0	0/1	0|0	0/0	0|0	0|0	0|0	0|0	0|0	./.	0|0	0|0	0|0	0|1	0|0	0/0	0|0	0|1	./.	.|.	.|.	0/0	0|1	0|0	0|0	0/0	./.
Cq1A	52821308	Cq1A:52821308	T	C	36.76	PASS	.	GT	0|0	0/0	0|0	.|.	.|.	0/0	0/0	./.	0|0	0/0	0|1	0/0	0/0	0|0	0/0	0|0	0|0	0|0	0/0	0|0	0/0	0/0	0/0	./.	0|0	0|0	./.	0|0	0/0	0|0	0|0	0/0	0|0	0/0	0|0	0|0	0|0	0|0	0|0	./.	0|0	0|0	0|0	0|0	0|0	0/0	0|0	0|0	./.	.|.	.|.	0/0	0|0	0|0	0|0	0/0	./.
Cq1A	52821342	Cq1A:52821342	G	A	6901.33	PASS	.	GT	0/1	0/1	0|0	0|0	.|.	0/0	0/0	0/0	0|0	0/0	0/1	0/0	0/0	0|0	./.	0|0	0|0	0|0	0/0	0|0	0/0	0/0	0/0	0/0	0|0	0|0	./.	0|0	0/0	0/1	0|0	0/1	0/1	0/0	0|0	0|0	0|0	0|0	0/1	./.	0|0	0|0	0|0	0/1	0|0	0/0	0|0	0/1	0/0	0|0	.|.	0/1	0|0	0|0	0|0	0/0	./.
Cq1A	52832571	Cq1A:52832571	A	T	34018.6	PASS	.	GT	0/0	0/1	1|1	.|.	0|0	0/0	./.	0/0	1|1	./.	0/0	1/1	0/0	0|0	./.	0|0	0|0	0|0	0/0	0|0	1/1	0/0	0/0	0/0	.|.	.|.	./.	0|0	0/0	0/0	.|.	0/0	0/0	./.	0|0	1|1	1|1	0|0	0/0	./.	0|0	0|0	1|1	0/0	0|0	0/0	0|0	0/0	./.	0|0	0|0	0/0	0|0	0|0	1|1	0/0	0/0
Cq1A	52832658	Cq1A:52832658	A	G	41454.2	PASS	.	GT	0/1	0/0	0|0	.|.	0|0	1/1	./.	0/0	0|0	./.	0/0	0/0	0/0	0|0	0/0	1|1	0|0	0|0	0/1	0|0	0/0	0/0	0/0	0/0	1|1	1|1	./.	0|0	./.	1/1	0|0	0/0	./.	./.	1|1	0|0	0|0	0|0	0/1	./.	0|0	0|0	0|0	./.	0|0	0/0	0|0	1/1	0/0	0|0	1|1	0/0	0/1	0/1	.|.	0/0	0/0
Cq1A	52832704	Cq1A:52832704	A	G	305.85	PASS	.	GT	0/0	0/0	.|.	.|.	0|0	0/0	0/0	0/0	.|.	./.	0/0	./.	0/0	0|0	0/0	0|0	0|0	0|0	0/0	0|0	0/0	0/0	0/0	0/0	0|0	.|.	0/0	0|0	0/0	0/0	0|0	0/0	0/0	0/0	0|0	0|0	0|0	1|1	0/0	./.	0|0	0|0	.|.	0/0	0|0	0/0	0|0	0/0	0/0	0|0	.|.	0/0	0/0	0/0	.|.	0/0	0/0
Cq1A	52833139	Cq1A:52833139	C	T	1250.45	PASS	.	GT	0/0	0/0	0|0	0|0	0|0	0/1	./.	0/0	0|0	0/1	0/0	0/0	0/0	0|0	0/0	0|0	0|0	0|0	0/0	0/1	0/0	0/0	0/0	0/0	.|.	.|.	0/1	0|0	./.	0/1	0|0	0/0	0/0	0/0	0|0	0|0	0|0	0|0	0/1	0/0	0|0	0|0	0|0	0/0	0/1	./.	0|0	0/0	0/0	0|0	.|.	0/0	./.	0/0	.|.	./.	./.
Cq1A	52835984	Cq1A:52835984	A	G	8372.68	PASS	.	GT	0/0	0/0	0|0	.|.	0|0	0/0	./.	0/0	.|.	0/0	0/0	0/0	0/0	.|.	0/0	0|0	0|0	0|0	0/0	1/1	0/0	0/0	0/0	0/0	0|0	0|0	0/0	0|0	0/0	0/0	0|0	0/0	0/0	./.	0|0	0|0	.|.	0|0	0/0	./.	.|.	0|0	0|0	0/0	0/0	0/0	0|0	0/0	./.	0|0	0|0	./.	0/0	0/0	0|0	./.	0/0
Cq1A	52839442	Cq1A:52839442	G	A	373.52	PASS	.	GT	0/0	0/0	0/1	0|0	0|0	0/0	0/0	0/0	0|0	0/0	0/0	0/0	0/0	0|0	./.	0|0	0|0	0|0	0/0	0/0	0/0	0/0	0/0	0/0	0|0	.|.	0/0	0|0	0/0	0/0	0|0	0/0	0/0	0/0	0|0	0|0	0|0	0|0	0/0	./.	0|0	0|0	0|0	0/0	0/0	0/0	0|0	0/0	0/0	0|0	0|0	0/0	./.	0/0	.|.	0/0	0/0
Cq1A	52846932	Cq1A:52846932	A	G	2939.22	PASS	.	GT	0/0	0/0	0/0	.|.	0|0	0/0	0/0	0/0	0|0	./.	0/0	0/0	0/0	0|0	0/0	0|0	0|0	0|0	./.	0/0	0/0	0/0	0/0	0/0	0|0	.|.	./.	0|0	0/0	0/0	0|0	0/0	0/0	0/0	0/1	0|0	0|0	0|0	0/0	0/0	0|0	0|0	0|0	0/0	0/0	./.	0|0	./.	./.	.|.	0|0	0/0	0/0	0/1	.|.	./.	0/0
Cq1A	52848055	Cq1A:52848055	G	A	12459.4	PASS	.	GT	0/0	0/0	0/0	.|.	0|0	0/0	0/0	0/0	0|0	0/0	0/0	0/0	0/0	0|0	0/0	0|0	0|0	0|0	0/0	0/0	0/0	0/0	./.	0/0	0|0	0|0	0/0	0|0	0/0	0/0	0|0	0/0	0/0	0/0	0/1	0|0	0|0	0|0	0/0	./.	.|.	0|0	0|0	0/0	./.	0/0	0|0	0/0	0/0	0|0	0|0	0/0	0/0	0/0	.|.	0/0	0/0
Cq1A	52860118	Cq1A:52860118	T	C	169584	PASS	.	GT	1/1	1/1	1/1	.|.	0|0	1/1	0/0	1/1	1|1	1/1	1/1	1/1	0/0	1|1	0/0	.|.	1|1	0|0	0/0	0/0	1/1	0/0	1/1	./.	1|1	.|.	1/1	0|0	0/0	./.	0|0	./.	1/1	1/1	1/1	1|1	1|1	1|1	1/1	0/0	0|0	0|0	.|.	1/1	./.	./.	1|1	0/1	1/1	0|0	1|1	1/1	1/1	./.	1|1	1/1	0/0
Cq1A	52863447	Cq1A:52863447	G	A	628.45	PASS	.	GT	0/0	0/0	0/0	0|0	0|0	./.	0/0	0/0	0|0	0/0	0/0	./.	0/0	0|0	./.	1|1	0|0	0|0	0/0	0/0	0/0	./.	0/0	0/0	0|0	.|.	0/0	0|0	0/0	0/0	.|.	0/0	./.	0/0	0/0	0|0	0|0	.|.	0/0	./.	0|0	0|0	0|0	0/0	0/0	0/0	0|0	0/0	0/0	0|0	.|.	0/0	0/0	0/0	.|.	0/0	0/0
Cq1A	52864454	Cq1A:52864454	A	T	507.92	PASS	.	GT	0/0	0/0	0/0	0|0	0|0	./.	0/0	0/0	0|0	0/0	0/0	0/0	0/0	0|0	0/0	0|0	0|0	0|0	0/0	0/0	0/0	0/0	0/0	./.	.|.	.|.	0|1	0|0	0/0	./.	.|.	0/0	0|1	0/0	0/0	0|0	0|0	0|0	0/0	0/0	0|0	0|0	0|0	0/0	0/0	./.	0|0	0/0	0/0	0|0	0|0	0/0	0/0	0/0	.|.	./.	0/0
Cq1A	52864460	Cq1A:52864460	G	A	9876.41	PASS	.	GT	0/1	0/1	0/0	0|0	0|0	./.	0/0	0/0	0|0	0/0	0/0	0/0	0/1	0|0	0/0	0/1	0|0	0|0	0/0	0/1	0/0	0/0	0/1	0/0	.|.	.|.	.|.	0|0	0/0	./.	.|.	0/1	0|0	0/0	0/0	0|0	0|0	0|0	0/1	0/0	0|0	0|0	0|0	0/1	0/0	./.	0/1	0/0	0/1	0|0	0/1	0/1	0/0	0/1	.|.	./.	0/0
Cq1A	52878665	Cq1A:52878665	G	A	1713.62	PASS	.	GT	0/0	0/0	./.	.|.	0|0	0/0	0/0	0/0	0|0	./.	./.	0/0	0/0	0|0	0/0	0/0	0|0	0|0	0/0	0/0	0/0	0/0	0/0	0/0	0|0	.|.	0|0	0|0	0/0	0/0	0|0	0/0	0|0	0/0	0/0	0|0	0|0	0|0	0/0	0/0	0|0	0|0	0|0	0|1	./.	0/0	0/0	./.	0/0	0|0	0/0	0/0	0/0	0/0	.|.	0/0	0/0
Cq1A	52878783	Cq1A:52878783	C	T	699.8	PASS	.	GT	0/0	0/0	./.	.|.	0|0	0/0	0/0	0/0	0|0	./.	0/0	0/0	0/0	0|0	0/0	0/0	0|0	0|0	0/0	0/0	0/0	0/0	./.	0/0	0|0	.|.	0|0	0|0	0/0	0/0	0|0	0/0	0|0	0/0	0/0	0|0	0|0	0|0	0/0	./.	0|0	.|.	0|0	0|0	0/0	./.	0/0	0/1	0/0	0|0	0/0	0/0	0/0	0/0	0|0	0/0	0/0
Cq1A	52887841	Cq1A:52887841	T	C	140300	PASS	.	GT	0/0	1/1	./.	.|.	0|0	0/0	./.	0|1	1|1	1/1	./.	1/1	0/0	1|1	0/0	./.	0|0	0|0	0/0	1/1	1/1	0/0	0/0	0/0	0|0	.|.	1|1	0|0	./.	0/0	1|1	1/1	1|1	./.	0|1	1|1	1|1	1|1	0/0	0/0	0|0	1|1	1|1	1|1	1/1	0/0	1/1	0|1	1/1	0|0	0/0	1/1	0/0	0/1	1|1	./.	0/0
Cq1A	52888075	Cq1A:52888075	G	A	42772	PASS	.	GT	./.	0/0	0/0	0|0	0|0	0/0	0/0	0|0	0|0	0/0	0/0	0/0	0/0	0|0	0/0	1/1	0|0	0|0	0/0	1/1	0/0	0/0	0/0	0/0	0|0	1|1	0|0	0|0	0/0	0/0	1|1	0/0	0|0	1/1	0|0	0|0	0|0	0|0	0/0	./.	0|0	1|1	0|0	0|0	0/0	0/0	0/0	0/1	0/0	0|0	0/0	0/0	0/0	0/0	0|0	0/0	./.
Cq1A	52888567	Cq1A:52888567	A	G	18495.1	PASS	.	GT	0/0	0/0	./.	0|0	0|0	0/0	0/0	0|0	0|0	0/0	0/0	0/0	0/0	0|0	0/0	0/0	0|0	0|0	./.	0/0	0/0	0/0	0/0	0/0	0|0	.|.	0|0	0|0	0/0	0/0	0|0	0/0	0|0	0/0	0|0	0|0	0|0	0|0	0/0	0/0	.|.	0|0	0|0	0|0	0/0	0/0	0/0	0/0	0/0	1|1	0/0	0/0	0/0	0/0	0|0	./.	0/1
Cq1A	52906042	Cq1A:52906042	G	A	466.78	PASS	.	GT	0/0	0/0	0/0	0|0	0|0	0/0	0/0	0|0	0|0	0/0	0/0	./.	0/0	0|0	./.	0/0	0|0	0|0	0/0	0/0	0/0	0/0	0/0	0/0	0|0	0|0	0|0	0|0	0/0	0/0	0|0	0/0	.|.	0/0	0|0	0|0	0|0	0|0	0/0	0/0	0|0	0|0	.|.	0|0	0/0	0/0	0/0	0/0	./.	0|0	0/0	./.	1/1	0/0	.|.	0/0	0/0
Cq1A	52909315	Cq1A:52909315	G	A	1316.04	PASS	.	GT	0/0	0/0	0/0	.|.	0|0	./.	0/0	0|0	0|0	0/0	0/0	0/0	0/0	0|0	./.	0/0	0|0	.|.	0/0	0/0	0/0	0/0	0/0	0/0	0|0	0|0	0|0	1|1	0/0	./.	0|0	0/0	0|0	0/0	0|0	0|0	0|0	0|0	0/0	0/1	0|0	0|0	0|0	0|0	0/0	0/0	0/0	0/0	0/0	.|.	./.	0/0	0/0	0/0	0|0	0/0	0/0
Cq1A	52915114	Cq1A:52915114	C	T	23153.5	PASS	.	GT	0/0	0|1	0/0	.|.	.|.	0|1	0/0	0|0	0|1	0|1	0|1	0/0	0/0	0|1	0/0	0/0	0|1	0|0	0/0	0|1	0/0	0/0	0|1	0/0	0|0	.|.	0|1	0|0	0/0	0|1	0|1	0|1	0|1	0/0	0|1	0|0	0|1	0|0	0|1	0/0	0|0	0|1	0|1	0|0	0|1	0/0	0/1	0|1	0|1	0|1	0|1	0|1	0/0	0/0	0|0	0/0	0/0
Cq1A	52915209	Cq1A:52915209	C	T	54431	PASS	.	GT	0|1	0|1	0/0	.|.	.|.	0|1	0/0	0|0	0|1	0|1	0|1	0/0	0/0	0|0	0/0	0|1	0|1	0|0	./.	0|1	0/0	0|1	0|1	0/0	0|1	.|.	0|1	.|.	0/0	0|1	0/1	0|1	0|1	0|1	0|1	0|1	0|1	0/1	0|1	0/0	0|0	0|1	0|1	0|1	0|1	0/0	0|1	0|1	0/1	0|1	0|1	0|1	0|1	0/0	0|1	0|1	0/0
Cq1A	52915257	Cq1A:52915257	C	T	17669.7	PASS	.	GT	0/1	0/1	0/0	.|.	.|.	0/1	0/0	0|0	0/1	0/1	0/1	0/0	0/0	0|0	0/0	0|0	0/1	0|0	./.	0/1	0/0	0/1	0/1	0/0	0/1	.|.	0|0	0|0	0/0	0/1	./.	.|.	0/1	0/1	0/1	0/1	0|0	./.	0/1	0/0	.|.	0|0	0/1	0/1	0/1	0/0	.|.	0|0	./.	0|0	0/1	0/1	0/1	0/0	0|0	0|0	0/0
Cq1A	52915325	Cq1A:52915325	T	C	8601.22	PASS	.	GT	0/0	0|1	./.	.|.	.|.	0/0	0/0	0|0	0/0	0/0	0|1	0/0	0/0	0|0	0/0	0|0	0|1	0|0	./.	0/0	0/0	0/0	0/0	0/0	./.	.|.	.|.	0|0	0/0	0|1	0/0	0|0	./.	0/0	0/0	0/0	0|1	0/0	0/0	0/0	0|0	0|0	0/0	0|1	0/0	0/0	.|.	0|0	./.	0|0	0/0	0/0	./.	0/0	0|0	0|0	0/0
Cq1A	52917509	Cq1A:52917509	C	T	43486.4	PASS	.	GT	0|1	0|0	0/0	0|0	0|0	0|1	./.	0|1	0|1	0/0	0|1	0|1	0/0	0|0	0/0	0|1	0|1	0|0	./.	0|1	0|1	0/0	0|1	0/0	0|1	.|.	0|1	0|0	0/0	0|1	0|1	0|0	0|1	0|1	0|1	0|1	0|0	0/0	0/0	./.	0|0	0|1	0|1	0|1	0|1	0/0	.|.	0|1	0|1	.|.	0|1	0/0	0|1	0/0	.|.	0|1	./.
Cq1A	52917889	Cq1A:52917889	C	T	32277.2	PASS	.	GT	0|1	0|1	0/0	0|1	.|.	0|0	./.	0|1	0|1	0|1	0|1	0|1	0/0	0|1	./.	0|1	0|1	0|0	./.	0|1	0|1	0/0	0|0	./.	0|1	0|0	0|1	0|0	0/0	0|0	0|1	0|0	0|1	.|.	0|0	0|1	0|1	./.	0/0	./.	.|.	0|0	0|0	0|1	0|1	0/0	0|1	0|1	0|0	0|1	0|0	0|1	0|1	0/0	0|1	0|1	./.
Cq1A	52917906	Cq1A:52917906	A	G	278871	PASS	.	GT	1|1	1|1	1/1	1|1	.|.	1|1	./.	1|1	1|1	1|1	1|1	1|1	0/0	1|1	./.	1|1	1|1	1|1	./.	1|1	1|1	1/1	1|1	./.	1|1	1|1	1|1	1|1	1/1	1|1	1|1	1|1	1|1	.|.	1|1	1|1	1|1	1/1	1/1	./.	.|.	1|1	1|1	1|1	1|1	1/1	1|1	.|.	1|1	1|1	1|1	1|1	1|1	1/1	1|1	1|1	./.
Cq1A	52921723	Cq1A:52921723	T	A	21829.9	PASS	.	GT	0|1	0|0	0/0	.|.	0|0	0|0	0/0	0|0	0|1	0|1	0|1	0|1	0/0	0|1	./.	0|1	0|0	0|0	0/0	.|.	0|0	0/0	0|0	0/0	0|0	.|.	0|1	0|0	0/0	.|.	0|0	0|0	0|1	0|1	0|1	0|0	0|1	0|1	0/0	0/0	.|.	0|0	0|0	0|0	0|0	0/0	0|1	0|1	0|0	0|0	.|.	0|1	0|1	0|1	0|0	0|0	0/0
Cq1A	52921885	Cq1A:52921885	C	T	70317.4	PASS	.	GT	0|1	0|1	0/0	.|.	.|.	0/1	0/1	0|1	0|1	0/1	0/1	0|1	./.	0|1	0/0	0/1	0/1	0|0	0/0	0|1	0|0	0/1	0|1	0/0	0/1	0|1	0|1	.|.	0/0	0|1	0|0	0|1	0|1	0/1	0|1	0/1	0|1	0|1	0|1	./.	0|0	0|1	0/1	0|0	0|0	0/0	0|0	0/1	0/1	0/1	0|0	0/1	0|1	0/1	0|0	0|0	./.
Cq1A	52921964	Cq1A:52921964	C	T	38748	PASS	.	GT	0|1	0|1	0/0	.|.	0|0	0|1	0/0	0|1	0|1	./.	0|1	0|0	./.	0|1	0/0	0|1	0|1	0|0	0/0	0|1	0|1	0/0	0|1	0/0	./.	0|0	0|1	0|0	0/0	0|1	0|0	0|1	0|1	0|1	0|1	0|1	0|1	0|1	0|1	0/0	0|0	0|0	0|1	0|0	.|.	./.	0|0	0|1	0/0	0|1	0|0	0|1	0|1	0|1	.|.	0|1	./.
Cq1A	52922239	Cq1A:52922239	A	C	18305.2	PASS	.	GT	0|0	0|0	0/0	0|0	.|.	.|.	0/0	0|1	0|0	0|1	0|0	0|1	./.	0|1	./.	0|1	0|1	0|0	0/0	0|0	0|0	0/0	0|0	0/0	0/0	.|.	0|0	0|0	0/0	0|0	0|1	0|1	0|1	0|1	0|0	0|1	0|1	0|1	0|1	0/0	0|0	0|0	0|1	0|1	0|1	./.	0|1	0|0	0/0	0|1	0|1	0|0	0|0	0|0	.|.	0|1	0/0
Cq1A	52922317	Cq1A:52922317	A	G	69558.9	PASS	.	GT	1|1	0|0	0/0	0|0	.|.	1|1	0/0	0/1	0|0	0/1	.|.	0/1	./.	0|0	0/0	0|0	1|1	0|0	./.	0|0	0|0	0/0	1|1	./.	1/1	0|0	.|.	0|0	0/0	.|.	0|0	0/1	0|0	0/1	0/1	0/1	0|0	0|0	1|1	0/0	.|.	0/1	0|0	0|0	0|0	./.	0/1	0/1	0/1	0/1	0/1	0|0	1|1	0/1	0|0	1|1	0/0
Cq1A	52922330	Cq1A:52922330	A	G	2703.05	PASS	.	GT	0|0	0|0	0/0	0|0	.|.	0|0	0/0	0|1	0|0	0/0	.|.	0|1	0/0	0|0	0/0	0|0	.|.	0|0	0/0	0|0	0|0	0/0	0|0	./.	0/0	.|.	.|.	.|.	0/0	.|.	0|0	0|1	0|0	0/0	0/0	0|1	0|0	.|.	0|1	0/0	0|0	0/0	0|0	0|0	0|0	./.	0|1	0|1	0/0	0|1	0/0	0|0	0|0	0/0	0|0	0|0	0/0
Cq1A	52922445	Cq1A:52922445	C	T	1285.45	PASS	.	GT	0|0	0|0	./.	0|0	0|0	0|0	0/0	0|0	0|0	0/0	0|0	0|1	0/0	0|0	0/0	0|0	0|0	.|.	0/0	.|.	0|0	0/0	0|0	./.	0/0	0|0	0|0	.|.	0/0	.|.	0|0	0|0	0|0	0/0	0/0	0|1	.|.	0|0	.|.	./.	0|0	0/0	0|0	0|0	0|0	0/0	0|0	0|0	0/0	0|0	0/0	0|0	0|0	0/0	0|0	.|.	0/0
Cq1A	52924815	Cq1A:52924815	T	A	7377.61	PASS	.	GT	0|0	0|0	0/0	.|.	0|0	0|0	0/0	0|0	0|0	0/0	0|0	0|0	0/0	0|0	0/0	0|0	.|.	0|0	0/0	1|1	0/1	0/0	0|0	0/0	0/0	.|.	0|0	.|.	0/0	0|0	0|0	0|0	.|.	0/0	0/0	0|0	0|0	0|0	0|0	./.	.|.	0/0	0|0	0|0	0|0	0/0	0|0	0|0	0/0	0|0	./.	0|0	0|0	0/0	0|0	0|0	0/0
Cq1A	52946632	Cq1A:52946632	T	C	18528.8	PASS	.	GT	0|0	0|0	0/0	.|.	0|0	1|1	0/0	0|0	0|0	0/0	1|1	.|.	0/0	0|0	./.	0|0	1|1	.|.	0/0	0|0	0/0	0/0	0/1	./.	0/0	.|.	1|1	0|0	0/0	0|0	0|0	0|0	0|0	./.	0/0	0|0	0|0	1|1	0|0	./.	0|0	0/0	0|0	.|.	1|1	0/0	0|0	0/1	./.	0|0	1/1	.|.	0|0	0/1	0|0	0/1	0/0
Cq1A	52953502	Cq1A:52953502	T	C	27274.1	PASS	.	GT	0|0	0|0	0/0	0|0	0|0	0|0	0/0	0|0	0|0	0/0	0|0	0|0	0/0	0|0	0/0	0|0	0|0	0|0	0/0	0|0	0/0	0/0	0/1	0/0	0/0	0|0	0|0	0|0	0/0	.|.	1|1	.|.	0|0	1/1	0/1	0|0	0|0	.|.	0|0	0/0	0|0	0/0	0|0	0|0	0|0	0/0	0|0	0/0	./.	0|0	./.	0|0	0|0	0/0	.|.	./.	0/0
Cq1A	52964952	Cq1A:52964952	A	C	21889.5	PASS	.	GT	0|0	0|0	0/0	.|.	0|0	0|0	0/0	0|0	0|0	0/0	0|0	0|0	0/0	0|0	0/0	0|0	0|0	0|0	0/0	.|.	0/0	0/0	0/0	0/0	0/0	.|.	0|0	0|0	0/0	0|0	0|0	0|0	0|0	1/1	0/1	0|0	0|0	0|0	0|0	./.	0|0	0/0	0|0	0|0	0|0	./.	0|0	0/0	0/0	0|0	0/0	0|0	0|0	0/0	0|0	./.	./.
Cq1A	52976551	Cq1A:52976551	T	C	7664.62	PASS	.	GT	0|0	0|0	0/0	0|0	.|.	0|0	0/0	0|0	0|0	0/0	.|.	.|.	0/0	0|0	0/0	0|0	0|0	0|0	./.	0|0	0/0	0/0	0/0	0/0	0/0	0|0	0|0	0|0	0/1	0|0	0|0	0|0	0|0	./.	./.	0|0	0|0	.|.	0|0	./.	0|0	0/0	0|0	0|0	.|.	0/0	0|0	0/0	0/0	.|.	0/0	0|0	0|0	0/0	.|.	0/0	0/0
Cq1A	52978933	Cq1A:52978933	C	T	8231.72	PASS	.	GT	0|0	0|0	0/0	0|0	0|0	0|0	0/0	0|0	0|0	0/0	0|0	0|0	./.	0|0	./.	0|0	0|0	0|0	0/0	0|0	0/0	0/0	0/0	0/0	0/0	.|.	.|.	0|0	0/0	0|0	0|0	0|0	.|.	0/0	0/1	0|0	0|0	0|0	0|0	0/0	0|0	0/0	0|0	0|0	0|0	0/0	.|.	./.	0/0	.|.	./.	0|0	0|0	0/0	0|0	0/0	0/0
Cq1A	52984157	Cq1A:52984157	T	C	41166.9	PASS	.	GT	0|0	0|0	1/1	.|.	.|.	0|0	./.	0|0	1|1	./.	.|.	0|1	0/0	0|0	0/0	0|0	0|0	0|0	./.	0|0	1/1	0/0	0/0	0/0	0/0	.|.	0|0	0|0	0/0	.|.	0|0	0|0	0|0	./.	0/0	1|1	1|1	0|0	0|0	0/0	0|0	0/0	1|1	0|0	0|1	0/0	0|0	./.	0/0	0|0	./.	0|0	0|0	0/0	1|1	0/0	0/0
Cq1A	52984209	Cq1A:52984209	G	A	6682.96	PASS	.	GT	1|1	0|0	0/0	0|0	.|.	0|0	0/0	0|0	0|0	0/0	0|0	0|0	0/0	0|0	0/0	0|0	0|0	0|0	./.	0|0	0/0	0/0	0/0	0/0	0/0	0|0	0|0	0|0	0/0	0|0	.|.	0|0	0|0	0/0	0/0	0|0	0|0	0|0	0|0	./.	0|0	0/0	0|0	0|0	0|0	0/0	1|1	./.	1/1	0|0	./.	0|0	0|0	0/0	0|0	0/0	0/0
Cq1A	52989441	Cq1A:52989441	T	C	15104	PASS	.	GT	0|0	0|0	0/0	.|.	0|0	0|0	0/0	0|0	0|0	0/0	0|0	0|0	0/0	0|0	0/0	0|0	0|0	0|0	0/0	0|0	0/0	0/0	0/0	0/0	0/0	0/1	0|0	0|0	./.	.|.	0|0	0|0	0|0	0/0	0/0	0|0	0|0	0|0	0|0	./.	.|.	1/1	0|0	0|0	0|0	0/0	0|0	0/1	0/0	0|0	0/0	0|0	0|0	0/0	0|0	0/0	0/0
Cq1A	52989908	Cq1A:52989908	C	T	2682.99	PASS	.	GT	0|0	0|0	./.	.|.	0|0	0|0	0/0	0|0	0|0	0/0	0|0	0|0	0/0	.|.	0/0	0|0	0|0	0|0	0/0	0|0	0/0	0/0	./.	0/0	0/0	./.	0|0	1|1	0/0	0|0	0|0	0|0	0|0	0/0	0/0	0|0	0|0	0|0	0|0	0/1	0|0	0/0	0|0	0|0	.|.	0/0	0|0	0/0	./.	0|0	./.	0|0	0|0	0/0	.|.	0/0	0/0
Cq1A	52991627	Cq1A:52991627	G	T	170.03	PASS	.	GT	0|0	0|0	0/0	0|0	0|0	0|0	0/0	0|0	0|0	0/0	0|0	0|0	./.	.|.	0/0	0|0	0|0	0|0	0/0	0|0	./.	0/0	0/0	0/0	0/0	0/0	0|0	0|0	0/0	0|0	0|0	0|0	1|1	./.	0/0	0|0	0|0	.|.	0|0	0/0	.|.	0/0	0|0	0|0	0|0	0/0	0|0	./.	./.	0|0	0/0	0|0	0|0	0/0	.|.	0/0	./.
Cq1A	53006731	Cq1A:53006731	A	C	30.63	PASS	.	GT	0|0	.|.	0/0	0|1	0|0	0|0	0/0	0|0	0|0	0/0	.|.	0|0	0/0	0|0	0/0	0|0	0|0	0|0	0/0	.|.	0/0	0/0	0/0	0/0	0/0	./.	.|.	0|0	0/0	0|0	0|0	0|0	0|0	0/0	0/0	0|0	0|0	0|0	0|0	./.	0|0	0/0	0|0	0|0	0|0	0/0	0|0	0/0	0/0	0|0	0/0	.|.	0|0	0/0	0|0	0/0	0/0
Cq1A	53047291	Cq1A:53047291	T	C	263033	PASS	.	GT	1|1	1|1	1/1	0/1	1|1	1|1	1/1	1|1	.|.	1/1	1|1	1|1	1/1	1|1	0/0	1|1	1|1	1|1	0/0	1|1	1/1	0/1	./.	0/1	1/1	1/1	1|1	1|1	1/1	0/1	1|1	1|1	1|1	1/1	1/1	1|1	1|1	1|1	1|1	./.	0/1	1/1	1|1	1|1	1|1	1/1	1|1	1/1	1/1	1|1	./.	1|1	1|1	1/1	1|1	1/1	0/0
Cq1A	53060656	Cq1A:53060656	C	T	1506.31	PASS	.	GT	0|0	0|0	0/0	./.	0|0	0|0	0/0	0|0	0|0	0/0	.|.	0|0	0/0	0|0	0/0	0|0	0|0	0|0	0/0	0|0	0/0	0/0	0/0	0/0	0/0	0/0	0|0	.|.	./.	0/0	0|0	.|.	0|0	0/0	0/0	0|0	0|0	0|0	0|0	./.	0/0	0/0	0|0	0|0	.|.	0/0	0|0	0/0	0/0	0|0	./.	0|0	1|1	./.	.|.	./.	0/0
Cq1A	53097487	Cq1A:53097487	G	T	3119.77	PASS	.	GT	0|0	0|0	0/0	./.	0|0	0|0	0/0	0|0	0|0	0/0	.|.	0|0	./.	0|0	0/0	0|0	0|0	.|.	0/0	0|0	0/0	./.	0/0	0/0	0/0	0/0	0|0	0|0	0/0	./.	0|0	0|0	0|0	0/0	0/0	0|0	0|0	0|0	1|1	./.	0/0	0/0	0|0	0|0	0|0	0/0	.|.	0/0	./.	0|0	0/0	0|0	0|0	./.	.|.	0/0	0/0
Cq1A	53118526	Cq1A:53118526	T	C	101252	PASS	.	GT	1|1	0/1	0/0	1/1	0|0	1|1	0/0	1|1	0|0	1/1	.|.	.|.	1/1	1|1	0/0	1|1	1|1	0|0	0/0	1|1	0/0	0/0	./.	1/1	1/1	./.	0/1	0|0	0/0	1/1	1|1	1|1	1|1	0/0	0/1	0|0	0|0	1|1	1|1	./.	0/0	1/1	0|0	1|1	1|1	0/0	1|1	1/1	./.	0/1	1/1	1|1	1|1	0/1	0|0	./.	0/0
Cq1A	53120887	Cq1A:53120887	T	A	232705	PASS	.	GT	1|1	1/1	1/1	./.	1|1	1|1	1/1	1|1	1|1	1/1	.|.	1|1	./.	1|1	1/1	.|.	1|1	1|1	1/1	1|1	1/1	1/1	1/1	1/1	1/1	0/1	./.	1|1	1/1	1/1	1|1	1|1	1|1	./.	1/1	1|1	.|.	1|1	1|1	./.	1/1	1/1	1|1	1|1	1|1	1/1	1|1	1/1	1/1	1/1	./.	.|.	1|1	1/1	.|.	1/1	0/1
Cq1A	53122065	Cq1A:53122065	G	A	140.02	PASS	.	GT	0|0	0/0	0/0	./.	0|0	0|0	0/0	0|0	0|0	0/0	0|0	0|0	0/0	0|0	./.	0|0	0|0	0|0	0/0	0|0	0/0	0/0	0/0	0/0	0/0	0/0	0/0	0|0	0/0	1/1	0|0	0|0	0|0	0/0	0/0	0|0	0|0	0|0	0|0	./.	0/0	0/0	0|0	.|.	0|0	0/0	0|0	0/0	0/0	0/0	0/0	0|0	0|0	0/0	0|0	./.	0/0
Cq1A	53123267	Cq1A:53123267	C	G	2793.7	PASS	.	GT	.|.	0/0	0/0	0/0	0|0	0|0	0/0	0|0	0/1	0/0	0|0	0|0	0/0	0|0	0/0	0|0	0|0	.|.	./.	0|0	0/0	0/0	0/0	0/0	0/0	./.	0/0	0|0	./.	0/0	0|0	0|0	0|0	0/0	0/0	0|0	0|0	.|.	0|0	./.	0/0	0/0	0|0	0|0	0|0	0/0	.|.	0/0	0/0	0/0	./.	0|0	0|0	0/0	0|0	0/0	0/0
Cq1A	53139287	Cq1A:53139287	G	A	45406.1	PASS	.	GT	0|0	0/0	0/0	./.	0|0	0|0	0/0	.|.	0/0	1/1	0|0	0|0	./.	0|0	./.	1|1	0|0	0|0	./.	1|1	0/0	0/0	1/1	0/0	0/0	./.	1/1	0|0	./.	0/0	.|.	0|0	0|0	0/0	0/1	0|0	0|0	1|1	0|0	./.	0/0	1/1	0|0	1|1	1|1	0/0	0|0	0/1	0/0	0/0	1/1	1|1	0|0	0/1	.|.	0/0	0/0
Cq1A	53156530	Cq1A:53156530	G	A	18333.7	PASS	.	GT	0|0	0/0	0/0	./.	0|0	0|0	0/0	0|0	0|1	0/0	0|0	0/1	0/1	0|0	0/0	0|0	0|0	0|0	0/0	0/1	0/0	0/1	0/0	0/0	0/0	0/0	./.	.|.	0/0	./.	0|0	.|.	.|.	./.	0/0	0/1	0|0	0/1	0|0	0/0	0/0	0/1	0/1	0|0	0|0	0/0	0|0	0|1	0/0	0/0	./.	0|0	0|0	./.	0|1	0/0	./.
Cq1A	53159073	Cq1A:53159073	A	C	42700.3	PASS	.	GT	0|0	0/0	0|1	0|1	0|0	0|0	0/0	0|0	0|1	0/0	0|0	0|1	0|1	.|.	0/0	0|1	0|0	.|.	0/0	0|1	0|1	0/0	0/1	0/0	0/0	./.	0/0	0|0	0|1	./.	.|.	0|0	0|0	0/0	0/0	0|1	0|0	0|1	0|0	./.	0/0	0|1	0|1	0|0	0|0	0/0	0|0	0|0	0/0	0/0	0/0	0|1	0|1	./.	0|1	0/0	0/0
Cq1A	53161261	Cq1A:53161261	G	T	22457.3	PASS	.	GT	0|0	0/0	0|0	0|0	0|0	0|0	0/0	0|0	0|0	0/0	0|0	0|0	.|.	0|0	0/0	0|0	0|0	0|0	0/0	0|0	0|0	./.	0/0	0/0	./.	1/1	./.	0|0	0|0	0/0	0|0	.|.	0|0	0/0	./.	0|0	0|0	0|0	0|0	./.	0/0	0|0	0|0	.|.	0|0	0/0	0|0	0/1	0/0	0/0	./.	0|0	0|0	0/0	.|.	0/0	0/0
Cq1A	53181751	Cq1A:53181751	A	G	4012.34	PASS	.	GT	0|1	0/0	0|0	.|.	0|0	0|0	0/0	0|0	0|0	0|1	0|0	0|0	0|1	0|0	0/0	0|0	0|0	0|0	0/0	0|1	0|1	0/0	0/0	0/0	0/0	./.	./.	0|0	0|0	0/0	.|.	0|0	.|.	0/0	0/0	0|0	0|0	0|0	0|1	./.	0/0	0|0	0|0	0|0	0|0	0/0	0|0	0/0	0/0	0/0	./.	0|1	0|0	0/0	0|1	0/0	0/0
Cq1A	53182032	Cq1A:53182032	C	T	459.48	PASS	.	GT	0|0	0/0	0|0	.|.	0|0	0|0	0/0	0|0	0|0	.|.	0|0	0|0	0|0	0|0	./.	0|0	0|0	0|0	0/0	0|0	0|0	0/0	0/0	0/0	0/0	./.	0/0	0|0	0|0	./.	0|0	0|0	0|0	0/0	0/0	0|0	0|0	.|.	0|0	0/0	./.	.|.	0|0	0|0	0|0	0/0	0|0	0/0	./.	0/0	0/0	0|1	0|0	./.	.|.	0/0	0/0
Cq1A	53182261	Cq1A:53182261	C	A	9334.48	PASS	.	GT	0|0	0/0	0|1	0|0	0|0	0|0	0/0	0|0	0|0	0|0	0|0	0|0	0|0	0|0	0/0	0|0	0|0	0|0	0/0	0|0	0|0	0/0	0/0	0/0	0/0	./.	0/0	0|0	0|0	0|1	0|0	0|0	0|0	0/0	0/0	0|0	0|0	.|.	0|0	./.	0/0	0|0	0|0	0|0	0|1	0/0	0|0	0/0	0/0	0/0	0|1	0|0	.|.	0/0	.|.	0/0	./.
Cq1A	53182305	Cq1A:53182305	G	A	114538	PASS	.	GT	1|1	1/1	0/1	1|1	0|0	1|1	0/0	1|1	1|1	0/1	1|1	1|1	1|1	1|1	0/0	1|1	1|1	.|.	0/0	0/1	1|1	0/0	1/1	1/1	1/1	./.	1/1	0|0	1|1	0/1	0/1	0/1	1|1	./.	0/1	1|1	.|.	.|.	1|1	./.	./.	1|1	1|1	1|1	0/1	1/1	1|1	0/1	1/1	1/1	0|0	.|.	.|.	1/1	.|.	1/1	./.
Cq1A	53182443	Cq1A:53182443	C	A	19845.3	PASS	.	GT	0/1	0/0	./.	0|0	0|0	0|0	0/0	0|0	0|0	0/1	0/1	0|0	0|1	0|0	./.	.|.	0|0	.|.	./.	0/0	0/1	0/1	0/0	0/0	0/0	./.	0/0	0|0	0|0	0/1	0/0	0/1	0/1	0/0	0/1	0|0	0|0	.|.	0|0	./.	0/0	0|0	0|0	0|0	0/1	0/0	.|.	0/1	0/0	0/0	.|.	.|.	0|0	0/0	0|0	0/0	0/0
Cq1A	53183818	Cq1A:53183818	C	G	31737.5	PASS	.	GT	0/0	0/0	0|1	.|.	0|0	.|.	0/0	0|1	0|1	0|1	0/0	0|1	0|1	0|0	./.	0|0	0|1	0|0	./.	0|1	0|1	0/0	0/0	0|1	0/0	0/0	0/0	0|1	0|0	0|1	0/0	0|1	./.	0|1	0|1	0|0	0|0	0|0	0|1	./.	./.	0|1	0|0	0|0	0|1	0/0	.|.	./.	./.	0/0	0|1	0|0	0|0	0|1	0|0	0/0	0/0
Cq1A	53184591	Cq1A:53184591	C	T	1395.26	PASS	.	GT	0/0	./.	0|0	0|0	0|0	0|0	0/0	0|0	0|0	0|0	0/0	0|0	0|1	0|0	./.	0|0	.|.	0|0	0/0	0|0	0|0	0/0	0/0	0|0	./.	0/0	0/0	.|.	0|0	0|0	0/0	0|0	0/0	0|0	0|0	0|0	0|0	0|0	0|0	0/0	0/0	0|0	.|.	0|0	0|1	0/0	.|.	0/0	0/0	0/0	0|0	0|0	0|0	.|.	0|0	./.	0/0
Cq1A	53191756	Cq1A:53191756	G	T	62086.3	PASS	.	GT	0/0	1/1	0|0	.|.	0|0	0|0	0/0	1|1	0|0	.|.	0/0	0|0	0|0	.|.	./.	0|0	1|1	0|0	0/0	0|0	.|.	0/0	1/1	0|0	1/1	0/0	0|1	0|0	0|0	.|.	0/0	1|1	1/1	1|1	0|1	0|0	0|0	.|.	1|1	0/0	./.	0|0	0|0	1|1	0/1	./.	0|0	0/1	./.	0/0	1|1	1|1	.|.	1|1	0|0	1/1	0/0
Cq1A	53192260	Cq1A:53192260	T	A	14635.3	PASS	.	GT	0/0	0/0	0|0	0|0	0|0	0|0	./.	0|0	0|0	.|.	./.	0|0	.|.	0|0	./.	0|0	0|0	0|0	0/0	0|0	0|0	0/0	./.	0|0	0/0	./.	.|.	0|0	0|0	0|0	1/1	0|0	0/0	0|0	0|0	0|0	0|0	0|0	0|0	0/0	0/0	0|0	0|0	0|0	0/0	0/0	.|.	0/0	0/0	0/0	.|.	0|0	0|0	.|.	0|0	0/0	0/0
Cq1A	53192386	Cq1A:53192386	G	T	313.73	PASS	.	GT	0/0	0/0	0|0	0|0	.|.	0|0	0/0	.|.	0|0	0|0	0/0	0|0	0|0	0|0	0/0	0|0	0|0	0|0	./.	0|0	0|0	./.	./.	0|0	0/0	0/0	.|.	0|0	.|.	0|0	0/0	0|0	0/0	0|0	0|0	0|0	0|0	0|0	0|0	0/0	./.	0|0	0|0	0|0	0/0	0/0	0|0	0/0	0/0	1/1	0|0	0|0	0|0	0|0	.|.	./.	./.
Cq1A	53192443	Cq1A:53192443	C	T	77860.5	PASS	.	GT	1/1	0/0	1|1	.|.	.|.	1|1	0/0	0|0	1|1	0|0	1/1	1|1	1|1	0|0	0/0	1|1	0|0	0|0	0/0	1|1	1|1	0/0	./.	1|1	0/0	1/1	.|.	0|0	.|.	0|0	0/0	0/1	0/0	0|0	0|0	1|1	.|.	0|0	0|0	0/1	./.	0/1	1|1	0|0	0/0	1/1	1|1	0/1	0/1	1/1	0|0	0|0	1|1	0|0	.|.	./.	./.
Cq1A	53195459	Cq1A:53195459	A	G	8593.76	PASS	.	GT	0/0	0|1	0|0	.|.	0|0	0|1	./.	0|1	0|0	0|1	0/0	0|0	0|1	0|0	0/0	0|0	0|0	.|.	0/0	0|0	0|0	./.	0/0	0|0	0|1	./.	0|1	0|0	0|0	0|1	0/0	0/0	./.	0|0	0|0	0|0	0|0	0|0	0|1	0/0	0/0	0/0	.|.	0|0	0/0	0/0	0|0	0/0	0/0	0/0	0|1	0|1	0|0	0|0	.|.	./.	./.
Cq1A	53195898	Cq1A:53195898	A	G	12840.2	PASS	.	GT	0|1	0|0	0|0	0|0	0|0	0|1	0|1	0|0	0|0	0|1	./.	0|0	0|1	0|0	./.	0|0	0|0	0|0	0/0	0|0	0|0	0/0	0|1	0|0	0|0	./.	0|0	0|0	0|0	0|1	./.	0|1	0|1	.|.	0|0	0|0	0|0	0|1	0|1	./.	0/0	0/0	0|0	0|1	./.	0/0	0|1	0/0	./.	0/0	0/1	0|0	0|0	0|0	.|.	0/0	0/0
Cq1A	53220567	Cq1A:53220567	A	G	1618.83	PASS	.	GT	0|0	0|0	0|0	0|0	0|0	0|0	.|.	0|0	0|0	.|.	0/0	0|0	0|0	0|0	0/0	0|0	0|0	0|0	0/0	0|0	0|0	0/0	.|.	0|0	.|.	0/0	0|0	.|.	0|0	.|.	0/0	0|0	0|0	0|0	0|0	0|0	.|.	0|0	0|0	0/0	0/0	1/1	0|0	.|.	0/0	0/0	0|0	./.	0/0	0/0	0/0	0|0	0|0	0|0	0|0	0/0	0/0
Cq1A	53235793	Cq1A:53235793	T	A	813.81	PASS	.	GT	0|0	0|0	0|0	0|0	0|0	1|1	0|0	0|0	0|0	0|0	0/0	0|0	0|0	0|0	0/0	0|0	0|0	0|0	0/0	0|0	0|0	0/0	0|0	0|0	0|0	./.	0|0	0|0	0|0	.|.	./.	0|0	0|0	0|0	0|0	0|0	0|0	0|0	0|0	0/0	0/0	0/0	0|0	0|0	0/0	0/0	0|0	0/0	0/0	0/0	./.	0|0	0|0	0|0	.|.	0/0	0/0
Cq1A	53238239	Cq1A:53238239	G	C	17764.5	PASS	.	GT	0|0	0|0	0|0	0|0	.|.	0|0	0|0	.|.	0|0	0|0	0/0	0|0	0|0	.|.	0/0	0|0	0|0	0|0	0/0	1|1	0|0	0/0	0|0	.|.	0|0	./.	.|.	0|0	0|0	0|0	0/0	0|0	0|0	0|0	0|0	0|0	0|0	0|0	0|0	0/0	0/0	0/0	.|.	0|0	0/0	0/0	.|.	1/1	./.	0/0	./.	0|0	.|.	0|0	0|0	0/0	0/0
Cq1A	53238518	Cq1A:53238518	C	T	163329	PASS	.	GT	1|1	1|1	1|1	.|.	0|0	.|.	0|0	1|1	1|1	1|1	1/1	1|1	1|1	1|1	0/0	0|0	1|1	0|0	./.	1|1	1|1	0/0	.|.	1|1	1|1	./.	1|1	0|0	0|0	1|1	1/1	1|1	1|1	.|.	1|1	1|1	1|1	1|1	1|1	0/0	0/0	0/0	1|1	1|1	1/1	0/0	.|.	1/1	1/1	0/0	1/1	.|.	1|1	1|1	.|.	./.	0/0
Cq1A	53244060	Cq1A:53244060	C	T	585.01	PASS	.	GT	0|0	0|0	0|0	.|.	0|0	0|0	0|0	0|0	.|.	0|0	0/0	.|.	0|0	0|0	0/0	1|1	0|0	0|0	0/0	0|0	0|0	0/0	.|.	0|0	0|0	0/0	.|.	0|0	0|0	.|.	0/0	0|0	.|.	0|0	0|0	0|0	0|0	0|0	.|.	./.	0/0	0/0	0|0	0|0	0/0	0/0	0|0	0/0	0/0	0/0	0/0	.|.	0|0	0|0	0|0	0/0	0/0
Cq1A	53254070	Cq1A:53254070	T	G	1114.83	PASS	.	GT	0|0	0|0	0|0	.|.	0|0	.|.	0|0	0|0	0|0	0|0	0/0	0|0	0|0	0|0	0/0	0/1	0|0	0|0	0/0	0|0	0|0	0/0	0|0	0|0	0|0	./.	0|0	0|0	0|0	0|0	0|1	0|0	0|0	0|0	0|0	0|0	0|0	0|1	0|0	0/0	./.	0/0	0|0	0|0	0/0	0/0	0|0	0/0	0/0	./.	0|1	0|0	0|0	0|0	0|0	0/1	0/0
Cq1A	53254151	Cq1A:53254151	C	T	11224	PASS	.	GT	0|0	0|0	0|0	.|.	0|0	0|0	0|0	0|0	0|0	0|0	0/0	0|0	0|0	0|0	./.	0/0	0|0	0|0	0/0	0|0	0|0	0/0	0/1	0|0	0|0	./.	.|.	0|0	0|0	0|0	0|0	0|0	0|0	.|.	0/1	0|0	.|.	0|0	.|.	0/0	0/0	0/0	.|.	.|.	0/0	0/0	0|0	0/0	0/0	0/0	0|0	0/1	0|0	0|0	0|0	0/0	0/0
Cq1A	53257574	Cq1A:53257574	G	A	2450.57	PASS	.	GT	0|0	0|0	0|0	0|0	0|0	0|0	0|0	0|0	0|0	0|0	0/0	0|0	0|0	0|0	./.	0/0	0|0	0|0	./.	0|0	1|1	0/0	0/0	0|0	0|0	0/0	0|0	0|0	0|0	0|0	0|0	0|0	0|0	.|.	0/0	0|0	0|0	0|0	0|0	./.	0/0	0/0	0|0	0|0	0/0	0/0	0|0	0/0	0/0	0/0	0|0	0/0	0|0	0|0	.|.	0/0	0/0
Cq1A	53270199	Cq1A:53270199	G	A	4170.24	PASS	.	GT	0|0	0|0	.|.	.|.	0|0	1|1	0|0	0|0	0|0	0|0	1/1	.|.	0|0	0|0	0/0	0/0	0|0	0|0	0/0	0|0	0|0	0/0	0/0	0|0	0|0	./.	0|0	0|0	0|0	0|0	0|0	0|0	0|0	0|0	./.	0|0	0|0	.|.	0|0	./.	0/0	0/0	0|0	0|0	0/0	0/0	0|0	0/1	0/0	0/0	.|.	./.	0|0	0|0	.|.	./.	0/0
Cq1A	53279635	Cq1A:53279635	C	T	21250.4	PASS	.	GT	0|0	1|1	.|.	.|.	.|.	0|0	.|.	1|1	0|0	0/1	0/0	0|0	0|0	0|0	./.	./.	1|1	0|0	0/0	0|0	0|0	./.	0/0	0|0	0|0	./.	0|0	0|0	0|0	1|1	0|0	1|1	0|0	0|0	0/0	0|0	0|0	0|0	1|1	0/0	0/0	0/0	0|0	1|1	0/0	0/0	0|0	0/0	1/1	0/0	0|0	./.	0|0	0|0	.|.	1/1	0/0
Cq1A	53292834	Cq1A:53292834	T	A	2015.05	PASS	.	GT	0|0	0|0	0|0	.|.	.|.	0|0	0|0	0|0	0|0	./.	0/0	0|0	0|0	0|0	0|1	0/0	0|0	0|0	0/0	0|0	0|0	0/0	0/0	0|0	0|0	./.	0|1	0|0	0|0	0|0	0|0	0|1	0|0	.|.	0/0	0|0	0|0	0|0	0|1	./.	0/0	0/0	0|0	0|0	0/0	0/0	0|0	0/0	./.	0/0	.|.	0/0	0|1	0|0	.|.	0/0	0/0
Cq1A	53293058	Cq1A:53293058	C	A	316.23	PASS	.	GT	0|0	0|0	0|0	.|.	0|0	0|0	0|0	0|0	0|0	0/0	0/0	0|0	0|0	0|0	.|.	0/0	0|0	0|0	0/0	0|0	0|0	0/0	0/0	0|0	0|0	./.	0|0	0|0	0|0	0|0	0|0	0|0	0|0	0|0	0/0	0|0	0|0	0|0	0|0	0/0	0/0	0/0	.|.	0|0	0/1	0/0	0|0	0/0	0/0	0/0	0|0	./.	0|0	.|.	0|0	0/0	0/0
Cq1A	53315081	Cq1A:53315081	A	T	100.96	PASS	.	GT	0|0	0|0	0|0	.|.	0|0	0|0	0|0	0|0	0|0	0/0	0/0	0|0	0|0	0|0	0|0	0/0	0|0	0|0	0/0	0|0	0|0	0/0	0/0	0|0	0|0	0/0	0|0	0|0	0|0	0|0	.|.	0|0	0|0	0|0	0/0	0|0	0|0	0|0	0|0	0/0	0/0	0/0	0|0	0|0	0/0	0/0	.|.	0/0	./.	0/0	0|0	0/0	0|0	0|0	1|1	0/0	0/0
Cq1A	53324776	Cq1A:53324776	A	G	304603	PASS	.	GT	1|1	1|1	1|1	1|1	1|1	1|1	1|1	1|1	1|1	1/1	1/1	1|1	1|1	1|1	0|1	1/1	1|1	1|1	1/1	1|1	1|1	1/1	0/1	1|1	1|1	./.	1|1	1|1	1|1	1|1	1|1	1|1	1|1	1|1	1/1	1|1	1|1	1|1	1|1	1/1	1/1	1/1	1|1	1|1	1/1	1/1	1|1	1/1	0/1	1/1	.|.	1/1	1|1	1|1	1|1	1/1	0/0
Cq1A	53325790	Cq1A:53325790	T	G	195706	PASS	.	GT	1|1	1|1	1|1	.|.	.|.	1|1	1|1	.|.	1|1	1/1	1/1	1|1	1|1	1|1	1|1	1/1	1|1	0|0	1/1	1|1	1|1	1/1	1/1	1|1	1|1	1/1	1|1	1|1	0|0	1|1	1|1	1|1	1|1	.|.	./.	1|1	1|1	1|1	1|1	1/1	./.	1/1	1|1	1|1	1/1	0/0	1|1	1/1	1/1	1/1	1|1	./.	1|1	1|1	.|.	./.	./.
Cq1A	53326320	Cq1A:53326320	G	A	165.29	PASS	.	GT	.|.	0|0	0|0	.|.	0|0	0|0	0|0	0|0	0|0	0/0	./.	.|.	0|0	0|0	0|0	0/0	0|0	0|0	0/0	0|0	0|0	0/0	0/0	0|0	0|0	./.	0|0	0|0	0|0	0|0	.|.	0|0	0|0	0|0	0/0	0|0	0|0	0|0	0|0	0/0	0/0	0/0	0/1	0|0	0/0	0/0	0|0	0/0	./.	0/0	0|0	0/0	.|.	0|0	0|0	0/0	0/0
Cq1A	53337928	Cq1A:53337928	C	T	283.46	PASS	.	GT	0|0	0|0	0|0	0|0	0|0	0|0	.|.	0|0	0|0	0/0	0/0	0|0	.|.	0|0	0|0	0/0	0|0	0|0	0/0	0|0	0|0	./.	0/0	0|0	0|0	./.	0|0	0|0	0|0	.|.	0|0	0|0	0|0	0|0	0/0	0|0	0|0	0|0	0|0	./.	0/0	./.	0/0	0|0	0/0	0/0	0|0	0/0	0/0	0/1	.|.	0/0	0|0	0|0	0|0	./.	0/0
Cq1A	53349408	Cq1A:53349408	G	A	75136.5	PASS	.	GT	0|1	0|1	0|0	0|1	0|0	0|0	0|0	0|1	0|0	0|1	0|1	0|0	0|0	0|0	0|0	0/0	0|1	0|0	./.	0|1	0|1	0/0	0|1	0|0	0|1	./.	.|.	0|0	0|0	0|1	0/1	0|0	0|0	0|1	0|1	0|0	0|0	0|1	0|0	0/0	0/0	0|1	0/0	0|1	0/0	0/0	0|1	0|1	0/0	0/0	0|1	0|1	0|1	0|1	.|.	0|1	0/0
Cq1A	53351115	Cq1A:53351115	G	C	2719.17	PASS	.	GT	0|0	0|0	0/1	.|.	0|0	0|0	0|0	0|0	0|0	0|0	0|0	0|0	0|0	0|0	.|.	0/0	0|0	.|.	0/0	0|0	0|0	0/0	0|0	0|0	0|0	0/0	0|0	.|.	0|0	.|.	0/0	0|0	0|0	.|.	0|0	0|0	0|0	0|0	0|0	./.	./.	0|0	./.	0|0	0/0	0/0	0|0	0|0	0/0	0/0	0|0	0|0	0|0	0|0	0|0	0|0	./.
Cq1A	53353716	Cq1A:53353716	G	A	92878.5	PASS	.	GT	0|1	0/1	0/1	.|.	0|0	0/1	.|.	0/1	.|.	0/1	0/1	0|0	0/1	0/1	.|.	./.	0/1	0|0	0/0	0|0	0/1	0/0	0/1	0|0	0/1	0/1	0/1	.|.	0|0	0/1	0/1	0/1	0/1	0/1	0/1	.|.	.|.	0/1	0/1	./.	0/0	0/1	0/0	0/1	0/1	0/0	0/1	0/1	0/1	./.	0/1	0/1	0/1	0/1	.|.	0|1	0/0
Cq1A	53362124	Cq1A:53362124	C	T	275.47	PASS	.	GT	0|0	0/0	0/0	.|.	0|0	0/0	0|0	./.	0|0	0/0	0/0	0|0	0/0	./.	.|.	0/0	0/0	0|0	0/0	.|.	0/0	./.	0/0	0|0	0/0	0/0	0/0	0|0	0|0	0/0	0/0	./.	0/0	./.	0/0	0|0	0|0	0/0	0/0	./.	0/0	0/0	0/0	0/0	0/0	0/0	0/0	0/0	0/0	0/0	0/0	0/0	0/0	1/1	0|0	0|0	0/0
Cq1A	53393614	Cq1A:53393614	T	C	76069.9	PASS	.	GT	1|1	1/1	0/0	.|.	0|0	1/1	0|0	1/1	0|0	1/1	1/1	.|.	1/1	1/1	0|0	0/0	1/1	0|0	0/0	0|0	0/0	0/0	0/1	1|1	1/1	./.	./.	0|0	0|0	1/1	0/0	./.	0/1	./.	0/1	0|0	0|0	1/1	1/1	./.	./.	0/0	0/0	1/1	1/1	0/0	1/1	0/1	1/1	0/0	1/1	1/1	0/0	0/1	.|.	1|1	0/0
Cq1A	53396383	Cq1A:53396383	G	T	232667	PASS	.	GT	1|1	1/1	1/1	.|.	1|1	1/1	1|1	1/1	1|1	1/1	1/1	1|1	./.	1/1	1|1	1/1	1/1	0|0	1/1	.|.	1/1	1/1	./.	1|1	1/1	./.	1/1	1|1	.|.	1/1	1/1	1/1	1/1	1/1	1/1	1|1	1|1	1/1	1/1	./.	1/1	1/1	1/1	1/1	1/1	1/1	1/1	1/1	1/1	1/1	./.	./.	1/1	1/1	.|.	1|1	0/0
Cq1A	53414633	Cq1A:53414633	C	T	97708.1	PASS	.	GT	0|0	0/0	1/1	.|.	.|.	0/0	0|0	0/0	1|1	0/0	0/0	1|1	0/0	0/0	0|0	1/1	0/0	0|0	0/0	1|1	1/1	0/0	0/0	0|0	./.	./.	./.	0|0	0|0	0/0	1/1	0/0	0/0	./.	0/1	1|1	.|.	0/0	0/0	./.	0/0	1/1	1/1	0/0	0/0	0/0	0/0	0/1	0/0	0/0	0/0	0/0	./.	0/0	1|1	0|1	0/0
Cq1A	53420936	Cq1A:53420936	T	G	156118	PASS	.	GT	1|1	1/1	1/1	.|.	.|.	1/1	0|0	1/1	1|1	./.	1/1	1|1	1/1	1/1	0|0	1/1	1/1	0|0	0/0	1|1	1/1	0/0	1/1	1|1	./.	./.	./.	0|0	.|.	./.	1/1	1/1	1/1	1/1	1/1	1|1	1|1	1/1	1/1	0/0	0/0	1/1	1/1	1/1	1/1	./.	1/1	1/1	1/1	0/0	./.	1/1	1/1	1/1	1|1	1|1	./.
Cq1A	53492024	Cq1A:53492024	G	A	11528.8	PASS	.	GT	0|0	0/0	./.	.|.	0|0	./.	0|0	0/0	0|0	0/0	0/0	0|0	0/0	0/0	0|0	0/0	0/0	0|0	0/0	0|0	0/0	0/0	./.	0|0	0/0	0/0	0/0	0|0	0|0	0/0	./.	0/0	0/0	./.	0/1	0|0	0|0	0/0	0/0	./.	./.	0/0	0/0	0/0	0/0	./.	0/0	0/0	0/0	0/0	0/0	0/0	0/0	0/0	0|0	.|.	0/0
Cq1A	53513481	Cq1A:53513481	G	A	3709.59	PASS	.	GT	0|0	0/0	0/0	.|.	0|0	0/0	0|0	./.	0|0	0/0	0/0	0|0	0/0	0/0	0|0	0/0	0/0	0|0	0/0	0|0	0/0	0/0	0/0	0|0	0/0	./.	0/0	0|0	0|0	0/0	0/0	0/0	0/0	0/0	0/0	0|0	0|0	0/0	0/0	0/0	0/0	0/0	0/0	0/0	0/0	0/0	0/0	0/0	0/1	0/0	./.	0/0	0/0	0/0	.|.	0|0	0/0
Cq1A	53541069	Cq1A:53541069	C	T	70.23	PASS	.	GT	0|0	0/0	0/0	.|.	0|0	./.	0|0	0/0	0|0	0/0	0/0	0|0	0/0	0/0	0|0	0/0	0/0	0|0	./.	0|0	0/0	0/0	0/0	0|0	0/0	./.	0/0	0|0	0|0	0/0	./.	0/1	0/0	./.	0/0	0|0	0|0	0/0	0/0	0/0	0/0	0/0	0/0	0/0	0/0	0/0	0/0	0/0	0/0	0/0	0/0	0/0	0/0	0/0	0|0	0|0	0/0
Cq1A	53541098	Cq1A:53541098	C	A	95256.5	PASS	.	GT	0/1	0/0	0/1	0|0	0|0	./.	0|0	0/0	0/1	0/0	0/0	0/1	0/0	0/1	0|0	0/0	0/0	0|0	./.	0/1	0/1	0/0	0/0	0|0	0/0	./.	0/0	0|0	0/1	0/1	./.	0/0	0/0	./.	0/1	0/1	0/1	0/1	0/0	0/1	0/0	0/0	0/1	0/0	0/0	0/1	0/0	0/0	0/1	./.	./.	0/0	0/1	0/1	0/1	0|0	0/1
Cq1A	53547575	Cq1A:53547575	T	A	39.71	PASS	.	GT	./.	0/0	0/0	.|.	0|0	0/0	.|.	0/0	0/0	0/0	0/0	0/0	0/0	0/1	.|.	0/0	0/0	0|0	0/0	0/0	0/0	0/0	./.	0|0	./.	./.	./.	0|0	0/0	0/0	0/0	0/0	0/0	0/0	0/0	0/0	0/0	0/0	0/0	0/0	0/0	0/0	0/0	./.	0/0	0/0	0/0	0/0	0/0	0/0	./.	0/0	0/0	0/0	0/0	0|0	./.
Cq1A	53559826	Cq1A:53559826	T	C	44131.6	PASS	.	GT	0/0	0/0	0/0	0|0	0|0	0/0	0|0	./.	0/1	0/0	0/0	./.	0/0	0/0	0|0	0/0	0/0	0|0	0/0	0/0	0/0	0/0	0/0	0|0	0/0	./.	0/0	0|0	0/0	0/0	1/1	0/0	0/0	./.	0/1	0/0	0/1	0/0	0/0	0/0	0/0	1/1	0/0	0/0	0/0	0/0	0/0	0/0	0/0	0/0	0/0	0/0	0/0	0/0	1/1	0|0	0/0
Cq1A	53613862	Cq1A:53613862	C	T	871.52	PASS	.	GT	0/0	0/0	0/0	0|0	0|0	0/0	0|0	./.	./.	./.	0/0	0/0	./.	0/0	0|0	1/1	./.	0|0	0/0	0/0	0/0	./.	0/0	0|0	0/0	./.	0/0	0|0	0/0	0/0	0/0	0/0	0/0	0/0	0/0	0/0	0/0	0/0	0/0	./.	0/0	0/0	0/0	0/0	0/0	./.	0/0	0/0	./.	./.	0/0	0/0	0/0	0/0	0/0	0|0	0/0
Cq1A	53666668	Cq1A:53666668	T	G	41.84	PASS	.	GT	0/0	0/0	0/0	0|0	0|0	./.	0|0	0/0	0/0	0/0	0/0	0/0	0/0	0/0	0|0	0/0	0/0	0|0	0/0	./.	0/0	0/0	0/0	0|0	0/0	0/0	0/0	0|0	0/0	0/0	./.	0/0	0/0	0/0	0/0	0/0	0/0	0/0	0/0	0/0	0/0	0/0	0/0	0/0	0/0	0/0	0/0	0|1	0/0	0/0	./.	0/0	0/0	0/0	./.	0|0	0/0
Cq1A	53674539	Cq1A:53674539	C	T	253.21	PASS	.	GT	0/0	0/0	0/0	.|.	0|0	0/0	0|0	0/0	0/0	./.	0/0	./.	0/0	0/0	0|0	0/0	0/0	0|0	0/0	./.	0/0	0/0	0/0	.|.	0/0	./.	0/0	0|0	0/0	0/0	0/0	0/0	0/0	0/0	0/0	0/0	0/0	./.	./.	0/0	./.	0/0	1/1	0/0	0/0	0/0	0/0	0|0	0/0	0/0	0/0	0/0	0/0	0/0	./.	0|0	0/0
Cq1A	53679987	Cq1A:53679987	T	G	3429.59	PASS	.	GT	0/0	0/0	0/0	0|0	0|0	0/0	0|0	0/0	0/0	./.	0/0	0/0	0/0	0/0	.|.	0/0	1/1	.|.	./.	0/0	0/0	./.	./.	0|0	0/0	./.	0/0	0|0	0/0	0/1	0/0	0/0	0/0	0/0	0/0	0/0	0/0	0/0	./.	0/0	0/0	0/0	0/0	1/1	./.	0/0	0/0	0|0	0/0	0/0	0/0	0/0	0/0	0/0	0/0	.|.	./.
Cq1A	53681437	Cq1A:53681437	T	C	2876.32	PASS	.	GT	0/0	0/1	0/0	.|.	0|0	0/0	.|.	0/0	0/0	0/0	0/1	0/0	0/0	0/0	0|0	0/0	0/1	0|0	./.	0/0	0/0	0/0	./.	0|0	0/0	./.	0/0	0|0	0/0	0/0	0/0	0/0	0/0	./.	0/0	0/0	0/0	./.	./.	0/0	0/0	0/0	0/0	0/1	0/0	0/0	0/1	0|0	0/1	0/0	0/0	./.	0/1	0/0	./.	0/1	0/0
Cq1A	53682721	Cq1A:53682721	G	T	4930.46	PASS	.	GT	0/0	0/0	0/0	0|0	0|0	0/0	0|0	0/0	0/0	0/0	0/0	0/0	./.	0/0	0|0	0/0	0/0	0|0	0/0	0/0	0/0	0/0	0/0	0|0	0/0	0/0	0/0	0|0	0/0	0/0	0/0	0/0	0/0	0/0	0/0	0/0	0/0	0/0	0/0	0/0	0/0	0/0	./.	0/0	0/0	0/0	./.	.|.	0/0	0/0	0/0	0/0	0/0	0/0	0/0	0/1	0/0
Cq1A	53703671	Cq1A:53703671	A	G	6549.86	PASS	.	GT	0/0	0/0	0/0	0|0	0|0	./.	0|0	0/0	0/0	0|1	0/0	0/0	0/0	0/0	0|0	0/0	0/0	0|0	./.	0/0	0/0	0/0	0/1	0|0	0/0	0/0	0/0	0|0	0/0	0/0	0/0	0|1	0/0	./.	0/0	0/0	0/0	0/0	0|1	./.	0/0	0/0	0/0	0/0	0/0	0/0	0|1	0|1	0/0	0/0	0/0	0/0	0/0	0/0	0/0	0|1	0/0
Cq1A	53704741	Cq1A:53704741	C	T	1953.76	PASS	.	GT	0/0	0/0	0/0	.|.	0|0	0/0	0|0	0/0	0/0	0|0	0/0	1/1	0/0	0/0	0|0	0/0	0/0	0|0	0/0	0/0	0/0	0/0	0/0	0|0	0/0	0/0	0/0	0|0	0/0	0/0	0/0	0|0	0/0	0/0	0/0	0/0	0/0	0/0	0|0	./.	0/0	0/0	0/0	0/0	0/0	0/0	0|0	0|0	./.	0/0	0/0	0/0	0/0	0/0	./.	0|0	./.
Cq1A	53708940	Cq1A:53708940	A	G	112723	PASS	.	GT	1/1	1/1	0/0	1|1	0|0	0/1	0|0	1/1	0/0	1|1	1/1	0/0	1/1	1/1	0|0	0/1	1/1	0|0	0/0	1/1	0/0	0/0	1/1	1|1	1/1	./.	1/1	0|0	0/0	0/1	0/0	1|1	1/1	1/1	0/1	0/0	0/0	1/1	1|1	0/0	0/0	0/0	0/0	1/1	1/1	0/0	1|1	1|1	1/1	0/0	1/1	1/1	1/1	1/1	0/0	1|1	0/0
Cq1A	53757069	Cq1A:53757069	A	G	72717.2	PASS	.	GT	0|1	0|1	0|1	0|0	0|0	0|1	0|0	0|1	0|1	0|1	0|1	0|1	0/0	0|1	0|0	0|1	0/0	0|0	0/0	0|1	0|1	0/0	0|1	.|.	0|1	0|1	./.	0|0	0/0	0|1	./.	0|1	0|1	0|1	0|1	0|1	0|1	0|1	0|1	./.	0/0	0/0	0|1	0|1	0|1	0/0	0|1	0|1	0|1	./.	0|1	0|1	0|1	0|1	./.	0|1	0/0
Cq1A	53770507	Cq1A:53770507	T	C	5325.57	PASS	.	GT	.|.	0|0	0|0	.|.	0/1	0|0	0|0	0|0	0|0	0|0	0|0	0|0	0/0	0|0	.|.	0|0	0/0	.|.	0/0	.|.	0|0	0/0	0|0	0|0	0|0	0|0	0/0	.|.	0/0	0|0	0/0	0|0	0|0	.|.	0|0	0|0	0|0	0|0	0|0	./.	0/1	0|1	.|.	0|1	0|0	0/0	0/1	0|0	0|0	0|1	.|.	0|0	0|0	.|.	0/0	0|0	0/0
Cq1A	53773448	Cq1A:53773448	A	C	54573.8	PASS	.	GT	0|0	0|0	1|1	.|.	./.	0|0	.|.	0|0	1|1	.|.	0|0	1|1	0/0	0|0	.|.	1|1	0/0	.|.	0/0	0/1	1|1	0/0	0|0	0|0	0|0	.|.	0/0	0|0	0/0	0|0	0/0	0|0	0|0	0|0	0/1	1|1	1|1	0|0	0|0	0/0	./.	0|0	1|1	0|0	.|.	./.	0/0	0|0	0|0	0|0	0/1	0|0	.|.	0|0	1/1	0|0	0/0
Cq1A	53779310	Cq1A:53779310	A	T	18912.3	PASS	.	GT	0|0	0|0	1|1	0|0	0/0	0|0	.|.	0|0	0|0	0|0	0|0	0|0	0/0	0|0	0|0	0|0	0/0	0|0	0/0	0/0	1|1	0/0	0|0	0|0	0|0	0|0	0/0	0|0	0/0	.|.	0/0	0|0	0|0	0|0	0/0	1|1	.|.	0|0	0|0	0/0	0/0	0|0	0/1	0|0	.|.	0/0	0/0	0|0	0|0	.|.	0/0	0|0	0|0	.|.	./.	0|0	0/0
Cq1A	53780060	Cq1A:53780060	C	T	6504.42	PASS	.	GT	0|0	0|0	0|0	.|.	0/0	0|0	0|0	.|.	0|0	0|0	0|0	.|.	0/0	0|0	.|.	0|0	0/0	0|0	0/0	0/0	0|0	0/0	0|0	0|0	0|0	.|.	0/0	0|0	0/0	.|.	1/1	0|0	0|0	.|.	0/0	0|0	0|0	0|0	0|0	0/0	0/0	1|1	0/0	0|0	0|0	0/0	0/0	.|.	0|0	0|0	./.	0|0	0|0	0|0	./.	0|0	./.
Cq1A	53783156	Cq1A:53783156	C	T	5503.42	PASS	.	GT	0|0	0|0	0|0	.|.	0/0	0|0	0|0	0|0	.|.	.|.	0|0	0|0	0/0	.|.	.|.	0|0	0/0	0|0	0/0	0/0	0|0	0/0	0|0	0|0	0|0	.|.	./.	0|0	0/0	0|0	0/0	0|0	0|0	0|0	0/0	0|0	0|0	0|0	.|.	./.	1/1	0|0	0/0	0|0	0|0	0/0	0/0	0|0	0|0	.|.	0/0	0|0	0|0	0|0	0/0	0|0	./.
Cq1A	53831201	Cq1A:53831201	A	T	60196.2	PASS	.	GT	.|.	0|1	0/1	0|0	0|1	0|0	0|1	0|1	0|0	0|0	0|1	0|0	0|1	0|0	0|1	0|0	0|1	.|.	./.	0|1	0/1	./.	0|1	0|1	0|1	0|1	0|1	0|1	./.	0|1	0|1	0|1	0|0	0|1	0/0	0|1	.|.	0|0	0|1	0/0	0|1	0|1	0/0	0|1	0|1	0|1	0/0	0|1	.|.	0|1	0|1	0|1	0|0	.|.	0|1	.|.	0|1
Cq1A	53844842	Cq1A:53844842	T	C	39304.5	PASS	.	GT	0|0	0|0	1/1	0|0	0|0	0|0	0|0	0|0	0|0	0|0	0|0	0|0	0|0	0|0	.|.	1|1	0|0	0|0	0/0	0|0	1/1	0/0	0|0	0|0	0|0	0|0	0|0	0|0	0/0	.|.	1|1	.|.	0|0	0|0	./.	1|1	0|0	0|0	0|0	./.	0|0	1|1	1/1	.|.	0|0	0|0	0/0	0|0	.|.	0|0	.|.	0|0	0|0	0|0	.|.	0|0	0|0
Cq1A	53851674	Cq1A:53851674	T	C	852.76	PASS	.	GT	0|0	0|0	0/0	.|.	0|0	.|.	0|0	0|0	0|0	.|.	0|0	0|0	0|0	0|0	0|0	0|0	0|0	0|0	0/0	0|0	0/0	./.	0|0	0|0	0|0	.|.	0|0	0|0	0/0	0|0	0|0	0|0	0|0	0|0	0/0	0|0	0|0	0|0	0|0	0/0	.|.	0|0	0/0	.|.	0|0	0|0	0/0	0|0	0|0	0|0	0|0	0|0	0|0	0/1	0|0	0|0	0|0
Cq1A	53856621	Cq1A:53856621	C	T	12934.7	PASS	.	GT	0|0	1|1	0/0	0|0	0|0	0|0	0|0	1|1	0|0	0|0	0|0	.|.	0/1	0|0	.|.	0|0	0|0	0|0	0/0	0|0	0/0	0/0	0|0	0/1	0|0	0|0	0|0	0|0	0/0	0|0	0|0	1|1	0|0	0|0	0/0	0|0	0|0	0|0	1|1	./.	0|0	0|0	0/0	0|0	0|0	0|0	1/1	0|0	0|0	0|0	.|.	0|0	0|0	0/0	.|.	0|0	0|0
Cq1A	53863644	Cq1A:53863644	T	C	51758.9	PASS	.	GT	0|0	0|0	./.	0|0	.|.	0|0	0|0	0|0	1|1	0|0	0|0	1|1	0/0	0|0	.|.	1|1	0|0	0|0	0/0	0|0	0/0	0/0	.|.	0/0	0|0	.|.	0|0	0|0	0/0	0|0	1|1	0|0	0|0	.|.	0/1	0|0	1|1	0/1	0|0	0/0	0|0	1|1	0/0	0|0	0|0	0|0	0/0	0|0	0|0	0|0	.|.	0|0	0|0	0/0	.|.	0|0	0|0
Cq1A	53868406	Cq1A:53868406	G	A	7474.94	PASS	.	GT	.|.	0|0	0/0	0|0	0|0	0|0	0|0	0|0	0|0	0|0	0|0	0|0	0/0	0|0	0|0	0|0	0|0	0|0	0/0	0|0	0/0	0/0	.|.	0/0	0|0	.|.	0|0	0|0	1/1	0|0	0|0	0|0	0|0	.|.	0/0	0|0	0|0	0/0	0|0	0/1	0|0	0|0	0/0	0|0	0|0	1|1	0/0	0|0	.|.	0|0	.|.	.|.	0|0	./.	0|0	.|.	.|.
Cq1A	53868881	Cq1A:53868881	C	T	19945.1	PASS	.	GT	0|0	0|0	0/0	.|.	0|0	0|0	0|0	.|.	0/1	0|0	.|.	.|.	0/0	0|0	0|0	0|0	0|0	0|0	0/0	0|0	0/0	0/0	0|0	0/0	0|0	0|0	0|0	0|0	0/0	.|.	0|0	0|0	0|0	0|0	0/1	0|0	1|1	0/0	0|0	./.	0|0	0|0	0/0	0|0	0|0	0|0	0/0	0|0	0|0	0|0	.|.	.|.	0|0	0/0	.|.	.|.	.|.
Cq1A	53878032	Cq1A:53878032	T	C	215.21	PASS	.	GT	0|0	0|0	0/0	.|.	0|0	0|0	0|0	0|0	0/0	0|0	0|0	0|0	0/0	.|.	.|.	0|0	0|0	0|0	0/0	.|.	0/0	0/0	.|.	0/0	0|0	0|0	1|1	0|0	0/0	.|.	0|0	0|0	0|0	.|.	0/0	0|0	0|0	0/0	0|0	./.	0|0	0|0	0/0	0|0	0|0	0|0	0/0	0|0	0|0	0|0	.|.	0|0	0|0	0/0	.|.	0|0	0|0
Cq1A	53894519	Cq1A:53894519	G	T	10578	PASS	.	GT	0|0	0|0	0/0	0|0	0|0	.|.	0|0	0|0	0/0	.|.	0|0	.|.	0/0	0|0	0|0	0|0	0|0	0|0	0/0	0|0	0/0	0/0	0|0	0/0	0|0	.|.	0|0	0|0	0/0	0|0	0|0	0|0	.|.	.|.	0/0	0|0	0|0	0/0	0|0	./.	0|0	1|1	0/0	0|0	0|0	0|0	0/0	0|0	0|0	0|0	0|0	1|1	0|0	0/0	.|.	.|.	0|0
Cq1A	53903218	Cq1A:53903218	A	T	15908.1	PASS	.	GT	0|0	0|0	./.	0|0	0|0	0|0	0|0	0|0	0/0	0|0	0|0	0|0	0/0	0|0	.|.	0|0	0|0	0|0	0/0	.|.	0/0	0/0	0|0	0/0	0|0	.|.	0|0	0|0	0/0	0|0	0|0	0|0	0|0	.|.	0/1	0|0	.|.	./.	0|0	./.	0|0	0|0	0/0	0|0	.|.	0|0	0/0	0|0	0|0	0|0	.|.	0|0	0|0	0/0	.|.	0|0	0|0
Cq1A	53903945	Cq1A:53903945	T	C	6853.15	PASS	.	GT	0|0	0|0	0/0	.|.	0|0	0|0	.|.	.|.	0/0	0|0	0|0	0|0	0/0	0|0	.|.	.|.	0|0	0|0	0/0	0|0	0/0	./.	0|0	0/0	0|0	.|.	0|0	0|0	0/0	0|0	0|0	0|0	0/1	0/1	0/0	0|0	.|.	0/0	0/1	./.	0|0	0|0	0/0	0|0	0|0	0|0	0/0	0|0	0|0	0|0	.|.	0|0	.|.	0/0	0|0	0|0	0|0
Cq1A	53907624	Cq1A:53907624	C	A	108347	PASS	.	GT	0/1	0/1	0/1	0|0	0|0	0/1	.|.	0/1	0/1	0/1	1|1	0|1	0/1	0/1	.|.	0|0	0/1	0|0	./.	0/1	0/1	./.	1|1	0/1	0/1	0/1	0/1	0|0	0/0	0/1	0/1	0/1	0/1	0/1	0/1	0/1	0/1	0/1	0/1	./.	.|.	.|.	0/1	0|1	0/1	0|0	0/1	0/1	0|1	0|0	.|.	0|0	0/1	0|1	0/1	0/1	0|0
Cq1A	53907697	Cq1A:53907697	T	A	411.48	PASS	.	GT	0/0	0/0	0/0	0|0	0|0	0/0	.|.	0/0	0/0	0/0	0|0	0|0	0/1	0/0	.|.	0|0	0/0	0|0	0/0	0/0	0/0	./.	0|0	./.	0/0	0/0	0/0	0|0	0/0	0/0	0/0	0/0	./.	./.	0/0	0/0	0/0	0/0	0/0	./.	0|0	.|.	0/0	0|0	0/0	0|0	0/0	0/0	0|0	0|0	0|0	0|0	0/0	0|0	0/0	0/0	0|0
Cq1A	53918053	Cq1A:53918053	G	A	17668.2	PASS	.	GT	0/0	./.	0/0	0|0	0|0	0/0	0|0	0/0	0/0	0/0	0|0	0|0	0/0	0/0	0|0	0|0	0/0	0|0	0/0	1/1	0/0	0/0	0|0	./.	0/0	1/1	0/0	.|.	./.	./.	0/1	0/0	0/0	0/0	0/0	0/0	0/0	0/0	0/0	0/0	0|0	1|1	0/0	0|0	0/0	0|0	0/0	0/1	0|0	0|0	0|0	0|0	0/0	.|.	./.	0/0	0|0
Cq1A	53918089	Cq1A:53918089	T	C	949.66	PASS	.	GT	0/0	0/0	0/0	0|0	0|0	0/0	0|0	0/0	0/0	0/0	0|0	0|0	0/0	./.	0|0	0|0	0/0	0|0	0/0	0/0	0/0	./.	.|.	./.	0/0	./.	0/0	0|0	./.	./.	0/1	0/0	0/0	0/0	0/0	0/0	0/0	0/0	0/0	0/0	0|0	0|0	0/0	0|0	0/0	0|0	0/0	0/0	.|.	0|0	0|0	0|0	0/0	.|.	./.	0/0	0|0
Cq1A	53938506	Cq1A:53938506	T	C	21979.1	PASS	.	GT	0|1	0|1	0/0	0|0	0|0	0/0	0|0	0/0	./.	0/0	0|0	0|1	0/0	0|1	.|.	0|0	0/0	0|0	./.	0/0	0|1	0/0	0|1	./.	0|1	./.	0|1	0|0	./.	0/0	0/0	0|1	0/0	0|1	0|1	0|1	0/0	0/0	0/0	./.	0|0	0|0	0|1	0|1	0|1	0|0	0/0	0/0	.|.	0|0	.|.	0|0	0|1	0|1	./.	0|1	.|.
Cq1A	53943131	Cq1A:53943131	T	C	2960.44	PASS	.	GT	0|0	0/1	./.	.|.	.|.	./.	0|0	0/0	0/0	0/0	0|0	0|0	./.	0|0	0|0	0|0	0/0	0|0	0/0	0/0	0|0	0/0	0/1	0/0	.|.	0/0	0/1	0|0	0/0	0/1	0/0	0/1	0/0	0|0	0|0	0|0	0/1	0/0	0/0	./.	0|0	0|0	0|0	.|.	0|0	0|0	0/1	0/0	.|.	0|0	.|.	0|0	0|0	0|0	./.	0|0	0|0
Cq1A	53945042	Cq1A:53945042	G	A	188.74	PASS	.	GT	.|.	0/0	0/0	0|0	0|0	0/0	.|.	0/0	0/0	0/1	0|0	0|0	0/0	0|0	0|0	0|0	0/0	0|0	0/0	0/0	0|0	0/0	0/0	0/0	0|0	./.	0/0	0|0	0/0	./.	0/0	0/0	0/0	0|0	0|0	0|0	0/0	0/0	0/0	./.	0|0	0|0	0|0	0|0	0|0	0|0	0/0	./.	.|.	0|0	0|0	0|0	0|0	0|0	0/0	0|0	0|0
Cq1A	53975610	Cq1A:53975610	C	T	51567.4	PASS	.	GT	0|1	0/0	0|1	.|.	0|0	0|1	0|0	0/0	./.	./.	0|1	0|0	0|1	0|1	.|.	0|1	0/0	.|.	0/0	0|1	0/1	./.	0|1	0/0	0|1	0|1	0|1	.|.	0/0	0|1	0|1	0|1	0|1	0|0	0|1	0|0	0/0	0|1	0|1	./.	.|.	0|1	0|0	0|1	0|1	0|0	0|1	0|1	0|1	0|0	0|1	0|1	0|1	0|1	0|1	0|1	0|0
Cq1A	53988704	Cq1A:53988704	C	T	9169.06	PASS	.	GT	0|0	0/0	0|0	.|.	.|.	0|0	.|.	0/0	0/0	./.	0|0	0|0	0|0	0|0	0|0	0|0	0/0	0|0	0/0	0|0	0/0	0/0	0|0	0/0	0|0	.|.	0|0	0|0	0/0	0|0	0|0	.|.	0|0	0|0	0|0	0|0	./.	0|0	0|0	./.	0|0	0|0	0|0	0|0	.|.	0|0	0|0	0|0	0|0	0|0	0|0	1|1	0|0	0|0	.|.	0|0	0|0
Cq1A	54006937	Cq1A:54006937	C	T	443.05	PASS	.	GT	0|0	./.	0|0	0|0	0|0	0|0	0|0	./.	0/0	./.	0|0	0|0	0|0	0|0	.|.	0|0	0/0	0|0	0/0	0|0	0/0	0/0	0|0	0/1	0|0	.|.	0|0	0|0	./.	0|0	0|0	.|.	0|0	0|0	0|0	0|0	0/0	0|0	0|0	./.	0|0	0|0	0|0	0|0	0|0	0|0	0|0	0|0	0|0	0|0	.|.	0|0	0|0	0|0	.|.	0|0	0|0
Cq1A	54020690	Cq1A:54020690	C	T	44273.1	PASS	.	GT	0|1	./.	0|0	.|.	0|0	0|1	.|.	0/1	./.	0/1	0|1	0|0	0|0	0|1	.|.	0|0	0/0	.|.	0/0	0|1	0/0	0|1	0|1	0/0	0|1	0|0	0|1	0|0	0|1	0|0	0|0	0|1	0|1	.|.	0|0	.|.	0/0	0|1	0|1	./.	0|0	0|0	0|0	0|1	0|0	0|0	0|1	0|0	0|1	.|.	0|1	0|1	0|0	0|0	0|0	.|.	0|0
Cq1A	54053188	Cq1A:54053188	A	C	49531.6	PASS	.	GT	0|0	0/0	1|1	.|.	0|0	0|0	0|0	0/0	1/1	./.	0|0	0/1	.|.	0|0	.|.	0|0	0/0	0|0	0/0	.|.	1/1	0|0	0|0	0/0	0|0	0|0	0|0	0|0	0|0	0|0	0|0	0|0	0|0	.|.	0/1	1|1	1/1	0|0	0|0	./.	.|.	0|0	.|.	0|0	0|0	0|0	0|0	0|0	0|0	0|0	0|0	0/1	0|0	0|0	1|1	.|.	.|.
Cq1A	54110857	Cq1A:54110857	C	T	6992.69	PASS	.	GT	0|0	0/0	.|.	.|.	0|0	0|0	0|0	./.	0/0	0/0	0|0	0/0	0|0	.|.	0|0	1|1	0/0	0|0	0/0	0|0	0/0	.|.	0|0	0/0	0|0	0|0	0|0	0|0	0|0	0|0	0|0	0|0	0|0	0|0	0/0	0|0	0/0	0|0	.|.	0/0	0|0	0|0	0|0	0|0	.|.	0|0	.|.	.|.	0|0	0|0	0|0	./.	0|0	0/1	0|0	0|0	0|0
Cq1A	54112001	Cq1A:54112001	T	A	1329.74	PASS	.	GT	0|0	0/0	0|0	.|.	0|0	0|0	0|0	0/0	0/0	0/0	0|0	0/0	0|0	0|0	.|.	0|0	0/0	.|.	0/0	0|0	0/0	0|0	0|0	0/0	0|0	.|.	0|0	0|0	0|0	0|0	.|.	0|0	0|0	.|.	0/0	0|0	0/0	.|.	0|0	./.	.|.	0|0	0|0	0|0	0|0	0|0	0|0	0/1	0|0	0|0	0|0	./.	0|0	0/0	0|0	0|0	.|.
Cq1A	54112020	Cq1A:54112020	G	A	4988.15	PASS	.	GT	0|0	0/0	0|0	.|.	0|0	0|0	0|0	0/0	0/0	./.	0|0	0/0	0|0	0|0	.|.	0|0	0/0	0|0	0/0	0|0	0/0	0|0	0/1	0/0	0|0	.|.	0|0	0|0	0|0	0|0	.|.	0|0	0|0	0|0	0/0	0|0	0/0	0|0	0|0	./.	.|.	0|0	0|0	0|0	0|0	0|0	0|0	0/0	0|0	0|0	0|0	./.	0|0	0/0	0|0	0|0	.|.
Cq1A	54120868	Cq1A:54120868	A	G	139806	PASS	.	GT	1|1	1/1	0|0	1|1	0|0	1|1	0|0	0/1	1/1	./.	1|1	1/1	1|1	1|1	.|.	0|0	1/1	0|0	0/0	.|.	0/0	0|0	1/1	1/1	1|1	0/1	1|1	0|0	0|0	1|1	1|1	1|1	1|1	.|.	1/1	0|0	1/1	1|1	1|1	./.	0|0	1|1	0|0	0/1	1|1	0|0	.|.	1/1	1|1	0|0	.|.	1/1	1|1	0/1	.|.	.|.	0|0
Cq1A	54140821	Cq1A:54140821	G	A	1582.35	PASS	.	GT	0|0	0/0	0|0	0|0	0|0	0|0	0|0	0/0	0/0	0/0	0|0	0/0	0|0	0|0	0|0	0|0	0/0	0|0	0/1	0|0	0/0	0|0	0/0	0/0	0|0	./.	0|0	0|0	0|0	0|0	0|0	0|0	0|0	0|0	0/0	0|0	0/0	0|0	0|0	0/0	.|.	0|0	0|0	0/0	0|0	0|0	0|0	0/0	.|.	0|0	0|0	0/0	0|0	0/0	.|.	0|0	0|0
Cq1A	54140928	Cq1A:54140928	T	C	60393.7	PASS	.	GT	0|0	0/0	1|1	.|.	0|0	0|0	0|0	./.	0/0	0/0	0|0	0/0	0|0	0|0	0|0	0/1	0/0	0|0	0/0	0|0	1/1	0|0	0/0	0/0	1|1	./.	0/1	0|0	0|0	0|0	0|0	0|0	0|0	0|0	0/1	1|1	1/1	0|0	.|.	./.	0|0	0|0	1|1	0/0	0|0	.|.	0|0	./.	.|.	0|0	.|.	0/0	0|0	./.	.|.	1|1	0|0
Cq1A	54145061	Cq1A:54145061	C	A	59639.8	PASS	.	GT	1|1	1/1	0|0	.|.	0|0	1|1	0|0	1/1	0/0	1/1	0/1	0/0	1|1	1|1	0|0	0/0	1/1	0|0	0/0	0|0	0/0	0|0	1/1	1/1	1|1	0/0	1/1	0|0	0|0	.|.	0|0	1|1	0/1	0|0	0/1	0|0	0/0	1|1	1|1	0/0	.|.	0|0	0|0	1/1	1|1	0|0	0/1	1/1	1|1	0|0	1|1	0/0	0|0	1/1	.|.	1|1	0|0
Cq1A	54145186	Cq1A:54145186	G	C	8074.8	PASS	.	GT	.|.	0/0	0|0	.|.	0|0	0|0	0|0	0/0	0/0	0/0	0/0	0/0	0|0	0|0	0|0	0/0	0/0	0|0	0/0	.|.	0/0	0|0	0/0	0/0	0|0	0/0	0/0	0|0	0|0	.|.	0|0	0|0	0/0	1|1	0/0	0|0	0/0	0|0	0|0	./.	.|.	0|0	0|0	0/0	.|.	0|0	0/0	0/0	0|0	0|0	0|0	1/1	0|0	0/0	.|.	0|0	0|0
Cq1A	54164997	Cq1A:54164997	G	A	24212.9	PASS	.	GT	.|.	0/0	0|0	0|0	0|0	0|0	.|.	0/0	1/1	./.	0/0	1/1	0|0	0|0	0|0	1/1	0/0	.|.	0/0	0|0	0/0	.|.	0/0	0/0	0|0	0/0	0/0	0|0	0|0	0|0	.|.	0|0	0/0	0|0	0/1	0|0	0/0	0|0	0|0	./.	0|0	0|0	.|.	0/0	0|0	0|0	./.	0/0	.|.	0|0	0|0	0/1	0|0	0/0	1|1	0|0	0|0
Cq1A	54239402	Cq1A:54239402	G	T	63.52	PASS	.	GT	.|.	0/0	0|0	.|.	0|0	0|0	0|0	0/0	0/0	0/0	0/0	0/0	0|0	0|0	0|0	0/0	0/0	0|0	0/0	0|0	0/0	0|0	0/0	0/0	0|0	./.	0/0	0|0	0|0	0|0	0|0	0|0	0/0	.|.	0/0	0|0	0/0	0|0	0|0	0/0	0|0	0|0	0|0	./.	0|0	0/1	0/0	0/0	0|0	0|0	0|0	0/0	0|0	0/0	.|.	0|0	0|0
Cq1A	54249669	Cq1A:54249669	G	A	4878.23	PASS	.	GT	0|0	0/0	0|0	.|.	0|0	0|0	0|0	0/0	0/0	./.	0/0	0/0	.|.	0|0	.|.	0/0	0/0	.|.	0/0	0|0	0/0	0|0	0/0	0/0	0|0	./.	./.	0|0	0|0	.|.	0|0	0|0	0/0	0/1	0/0	0|0	0/0	0|0	0|0	0/0	0|0	0|0	0|0	0/0	.|.	0/0	0/0	0/0	.|.	0|0	0|0	0/0	0|0	0/0	.|.	0|0	0|0
Cq1A	54253869	Cq1A:54253869	T	C	165234	PASS	.	GT	1|1	1/1	1|1	.|.	0|0	.|.	0|0	./.	0/0	1/1	1/1	1/1	.|.	1|1	0|0	0/0	1/1	0|0	0/0	1|1	1/1	0|0	1/1	1/1	.|.	./.	./.	.|.	0|0	0/1	1|1	1|1	1/1	0/0	0/1	1|1	1/1	1|1	1|1	0/0	0|0	1|1	1|1	./.	1|1	0/0	1/1	1/1	1|1	0|0	0|0	0/0	1|1	1/1	.|.	1|1	0|0
Cq1A	54253883	Cq1A:54253883	C	T	4905.79	PASS	.	GT	0|0	0/0	0|0	0|0	0|0	.|.	0|0	./.	0/0	0/0	0/0	0/0	0|0	0|0	0|0	0/0	0/0	0|0	0/0	0|0	0/0	0|0	0/0	0/0	.|.	./.	./.	0|0	0|0	0/0	0|0	0|0	0/0	0/0	0/0	0|0	0/0	0|0	0|0	0/0	0|0	0|0	0|0	./.	0/1	0/0	0/0	0/0	0|0	0|0	0|0	0/0	0|0	0/0	.|.	0|0	0|0
Cq1A	54309146	Cq1A:54309146	G	A	139.59	PASS	.	GT	0|0	0/0	0|0	.|.	0|0	0|0	0|0	0/0	0/0	0/0	0/0	0/0	0|0	0|0	0|0	0/0	0/0	0|0	0/0	0|0	0/0	0|0	0/0	0/0	0|0	./.	0/0	0|0	.|.	0/0	0|0	0|0	0/0	0/0	0/0	0/1	0/0	0|0	0|0	0/0	0|0	0|0	0|0	0/0	0/0	0/0	0/0	0/0	0|0	0|0	0|0	0/0	0|0	0/0	0|0	.|.	0|0
Cq1A	54340742	Cq1A:54340742	T	C	3855.98	PASS	.	GT	0|0	0/0	.|.	0|0	0|0	0|0	0|0	0/1	0/0	0/0	0/0	0/0	0|0	0|0	0|0	0/0	0/0	0|0	0/0	0|0	0/0	0|0	0/0	0/0	0|0	0/0	0/0	0|0	0|0	0/0	0|0	0|0	0/0	0/0	0/0	0/0	0/0	0|0	0|0	0/0	.|.	.|.	0|0	0/0	0/0	0/0	0/0	0/0	0|0	0|0	0|0	0/0	0|0	0/0	.|.	0|0	0|0
Cq1A	54357355	Cq1A:54357355	G	T	37.14	PASS	.	GT	0|0	0/0	0|0	0|0	0|0	0|0	.|.	0/0	./.	0/0	0/0	0/0	.|.	0|0	0|0	0/0	0/0	0|0	0/0	0|0	0/0	.|.	0/0	0/0	0|0	0/0	./.	0|0	0|0	0/0	0|0	0|0	0/0	./.	0/0	0/0	0/0	0|1	0|0	./.	0|0	0|0	0|0	0/0	0/0	0/0	0/0	0/0	0|0	.|.	0|0	0/0	0|0	0/0	0|0	0|0	.|.
Cq1A	54357360	Cq1A:54357360	A	G	361.37	PASS	.	GT	0|0	0/0	0|0	0|0	0|0	0|0	.|.	0/0	./.	0/0	0/0	0/0	.|.	0|0	0|0	0/0	0/0	0|0	0/0	0|0	0|1	.|.	0/0	0/0	0|0	0/0	./.	0|0	0|0	0/0	0|0	0|0	0/0	./.	0/0	0/0	0/0	0|0	0|0	./.	0|0	0|0	0|0	0/0	0/0	0/0	0/0	0/0	0|0	.|.	0|0	0/0	0|0	0/0	0|0	0|0	.|.
Cq1A	54365279	Cq1A:54365279	C	T	6540.42	PASS	.	GT	0|0	0/0	.|.	0|0	0|0	0/1	0|0	0/1	0/0	0/1	0/0	0/0	0/1	0|0	.|.	0/0	0/0	0|0	./.	0|0	0|0	0|0	0/0	0/0	0|1	0/1	0/0	0|0	0|0	0/1	0|0	0|1	./.	0/0	0/0	0/1	0/0	0|0	0|0	0/0	0|0	0/1	0|0	./.	0|1	0/0	./.	0/0	0|0	.|.	0|0	0/0	0|0	0/1	0/1	0|0	0|0
Cq1A	54418288	Cq1A:54418288	C	T	12080.1	PASS	.	GT	0|0	0/0	.|.	.|.	0|0	0/0	0|0	0/0	0/0	0/0	0/0	0/0	0/0	0|0	.|.	0/0	0/0	0|0	0/0	0|0	0|0	.|.	0/0	0/0	0|0	0/0	0/0	0|0	0|0	0/0	0/1	0|0	0/0	./.	0/0	0/0	./.	0|0	0|0	0/0	0|0	./.	0|0	0/0	0|0	0/0	0/0	0/0	.|.	0|0	0|0	0/0	.|.	./.	./.	0|0	0|0
Cq1A	54418326	Cq1A:54418326	C	T	12140.7	PASS	.	GT	0|0	0/0	0|0	0|0	0|0	0/0	0|0	0/0	0/0	0/0	0/0	0/0	0/0	0|0	.|.	0/0	0/0	0|0	0/0	0|0	0|1	.|.	0/0	0/0	.|.	0/0	0/0	0|0	0|0	0/0	0|1	0|0	0/0	./.	0/0	0/0	./.	0|0	0|0	0/0	.|.	0/0	0|0	0/0	0|0	0/0	0/0	0/0	.|.	0|0	0|0	0/0	.|.	0/0	./.	0|0	0|0
Cq1A	54422933	Cq1A:54422933	C	T	5067.23	PASS	.	GT	0|0	0/0	0|0	0|0	0|0	0/0	.|.	0/0	0/0	./.	./.	0/0	0/0	0|0	.|.	0/0	0/0	0|0	0/0	0|0	0|0	.|.	./.	0/0	0|0	./.	0/0	0|0	0|0	./.	0|0	0|0	0/0	0/0	0/0	0/0	0/0	0|0	0|0	./.	0|0	./.	0|0	0/0	0|0	0/0	0/0	0/0	0|0	0|0	0/1	0/0	0|0	0/0	0/0	0|0	0|0
Cq1A	54422967	Cq1A:54422967	A	G	39.93	PASS	.	GT	0|0	0/0	0|0	0|0	.|.	0/0	.|.	0/0	0/0	0/0	./.	0/0	0/0	0|0	0|0	0/0	0/0	0|0	0/0	0|0	0|0	.|.	./.	0/0	0|1	./.	0/0	0|0	0|0	./.	0|0	0|0	0/0	0/0	0/0	0/0	0/0	0|0	.|.	./.	0|0	./.	0|0	0/0	0|0	./.	0/0	0/0	0|0	0|0	0/0	0/0	0|0	0/0	0/0	0|0	0|0
Cq1A	54431141	Cq1A:54431141	T	C	230679	PASS	.	GT	1|1	1/1	1|1	1|1	1|1	1/1	1|1	1/1	1/1	1/1	./.	1/1	1/1	1|1	1|1	1/1	./.	1|1	./.	.|.	1|1	1|1	./.	1/1	1|1	1/1	1/1	1|1	1|1	1/1	1|1	1|1	1/1	./.	./.	1/1	1/1	1|1	1|1	./.	0|0	1/1	1|1	1/1	1|1	1/1	./.	1/1	1|1	1|1	1/1	./.	1|1	1/1	1/1	1|1	0|0
Cq1A	54469189	Cq1A:54469189	T	G	38111.1	PASS	.	GT	0|0	0/1	0|0	.|.	.|.	0/0	0|0	1/1	0/0	1/1	1/1	0/0	0/0	0|0	.|.	0/0	1/1	0|0	0/0	0|0	0|0	.|.	0/1	0/0	0|0	./.	./.	0|0	.|.	1/1	0|0	1|1	1/1	0/0	./.	0/0	0/0	1|1	0|0	./.	0|0	./.	0|0	1/1	1|1	0/0	0/0	1/1	0|0	0|0	0/0	0/0	0|0	0/1	0/0	0|0	.|.
Cq1A	54474941	Cq1A:54474941	A	G	1473.44	PASS	.	GT	0|0	0/0	.|.	0|0	0|0	0/0	0|0	0/0	0/0	0/0	0/0	./.	0/0	0|0	.|.	0/0	0/0	1|1	0/0	0|0	0|0	0|0	0/0	0/0	0|0	./.	./.	.|.	0|0	0/0	0|0	0|0	0/0	./.	0/0	0/0	0/0	0|0	0|0	0/0	0|0	0/0	0|0	0/0	0|0	0/0	0/0	0/0	.|.	0|0	./.	0/0	.|.	0/0	0/0	0|0	0|0
Cq1A	54475606	Cq1A:54475606	T	A	2590.41	PASS	.	GT	0|0	0/0	0|0	0|0	0|0	./.	0|0	0/0	0/0	0/0	0/0	0/0	0/0	0|0	0|0	0/0	0/0	0|0	0/0	0|0	0|0	0|0	0/0	0/0	0|0	0/0	0/0	0|0	0|0	./.	0|0	0|0	0/0	0/0	0/0	0/0	0/0	0|0	0|0	0/0	0|0	0/0	0|0	0/0	0|0	0/0	0/0	0/0	.|.	0|0	0/0	1/1	0|0	0/0	0/0	0|0	0|0
Cq1A	54506664	Cq1A:54506664	T	C	209485	PASS	.	GT	1|1	1/1	0|0	.|.	1|1	1/1	1|1	1/1	0/0	./.	1/1	1/1	1/1	1|1	.|.	1/1	1/1	1|1	0/1	1|1	0|0	1|1	1/1	1/1	0/1	./.	1/1	1|1	1|1	./.	0/1	1|1	1/1	./.	1/1	0/0	0/0	1|1	.|.	./.	.|.	1/1	.|.	1/1	1|1	1/1	./.	1/1	1|1	1|1	1/1	1/1	1|1	1/1	0/0	1|1	0|0
Cq1A	54507466	Cq1A:54507466	C	T	128537	PASS	.	GT	0|0	1/1	0|0	1|1	.|.	1/1	1|1	./.	0/0	1/1	1/1	0/0	./.	0|0	1|1	1/1	1/1	1|1	1/1	1|1	0|0	1|1	./.	1/1	0/0	./.	0/0	1|1	1|1	1/1	1/1	1|1	1/1	1/1	0/0	0/0	0/0	1|1	0|0	./.	0|0	1/1	0|0	./.	1|1	1/1	0/0	1/1	.|.	1|1	1/1	./.	1|1	0/1	./.	.|.	0|0
Cq1A	54511451	Cq1A:54511451	C	T	8824.72	PASS	.	GT	0|0	0/0	0|0	0|0	0|0	0/0	.|.	0/0	0/0	./.	0/0	0/0	0/0	.|.	0|0	./.	0/0	0|0	0/0	0|0	0|0	0|0	0/0	0/0	0/0	./.	0/0	0|0	0|0	0/0	0/0	0|0	0/0	0/0	0/1	0/0	0/0	0|0	0|0	./.	0|0	0/0	0|0	0/0	0|0	0/0	0/0	0/0	0|0	0|0	0/0	0/0	0|0	0/0	./.	0|0	.|.
Cq1A	54520651	Cq1A:54520651	G	A	45402.1	PASS	.	GT	1|1	0/0	0|0	0|0	0|0	0/0	0|0	0/0	0/0	0/0	0/0	./.	0/0	1|1	0|0	1/1	0/0	0|0	0/0	0|0	0|0	0/1	0/0	0/0	1/1	0/0	1/1	0|0	0|0	0/0	0/0	.|.	./.	0/0	0/1	0/0	0/0	0|0	0/1	0/0	0|0	0/0	0|0	0/0	.|.	0/0	1/1	0/0	0|0	0|0	./.	0/0	0|0	0/1	0/0	1|1	0|0
Cq1A	54521549	Cq1A:54521549	G	A	14877.7	PASS	.	GT	0|0	0/0	0|0	.|.	0|0	0/0	0/1	0/0	0/0	0/0	0/0	0/0	0/0	0|0	.|.	0/0	0/0	0|0	0/0	0|0	0|0	1/1	0/0	0/0	0/0	./.	0/0	0|0	0|0	0/0	0/0	0|0	0/0	0/0	0/0	0/0	0/0	0|0	0/0	./.	0|0	0/0	0|0	0/0	0|0	0/0	0/0	0/0	0|0	0|0	0/0	0/0	0|0	0/0	0/0	0|0	0|0
Cq1A	54524716	Cq1A:54524716	C	T	99122.9	PASS	.	GT	0|0	1/1	0|0	.|.	0|0	1/1	./.	0/1	0/0	1/1	1/1	0/0	1/1	0|0	0|0	0/0	1/1	0|0	0/0	1|1	0|0	0/1	1/1	1/1	./.	1/1	0/0	0|0	0|0	1/1	1/1	1|1	1/1	1/1	0/1	0/0	0/0	1|1	0/0	./.	0|0	0/1	0|0	1/1	1|1	0/0	0/0	1/1	1|1	0/1	0/1	1/1	1|1	0/1	0/0	0|0	0|0
Cq1A	54540567	Cq1A:54540567	A	C	455.94	PASS	.	GT	0|0	0/0	0|0	.|.	0|0	0/0	./.	0/0	0/0	0/0	0/0	0/0	0/0	0|0	.|.	1/1	0/0	0|0	0/0	0|0	0|0	0/0	0/0	0/0	0/0	./.	0/0	0|0	0|0	./.	0/0	0|0	./.	./.	0/0	0/0	0/0	0|0	0/0	./.	0|0	0/0	0|0	0/0	0|0	0/0	0/0	0/0	0|0	0/0	0/0	./.	0|0	0/0	./.	.|.	0|0
Cq1A	54545019	Cq1A:54545019	T	C	129935	PASS	.	GT	1|1	1/1	0|0	1|1	0|0	./.	0/1	1/1	0/0	1/1	1/1	0/1	1/1	1|1	0|0	0/0	1/1	0|0	./.	0/1	0|0	0/0	1/1	1/1	1/1	1/1	./.	0|0	0|0	./.	1/1	1|1	./.	1/1	1/1	0/0	./.	1|1	1/1	./.	.|.	1/1	0|0	1/1	1|1	0/0	1/1	0/1	1|1	0/0	./.	1/1	.|.	./.	0/0	0/1	0|0
Cq1A	54548585	Cq1A:54548585	G	C	2300.17	PASS	.	GT	0|0	0/0	0|0	0|0	0|0	./.	0/0	0/0	0/0	0/0	0/0	0/0	1/1	.|.	.|.	0/0	0/0	0|0	0/0	0/0	0|0	0/0	0/0	./.	0/0	./.	0/0	.|.	0|0	0/0	0/0	0|0	0/0	0/0	0/0	0/0	0/0	0|0	0/0	./.	0|0	0/0	0|0	0/0	0|0	0/0	0/0	./.	.|.	0/0	0/0	0/0	0|0	0/0	./.	./.	0|0
Cq1A	54550745	Cq1A:54550745	C	T	245.68	PASS	.	GT	0|0	0/0	0|0	.|.	0|0	0/0	0/0	./.	0/0	0/0	0/0	0/0	0/0	0|0	0/1	0/0	0/0	0|0	0/0	0/0	0|0	./.	0/0	0/0	0/0	./.	0/0	0|0	0|0	0/0	0/0	0|0	0/0	0/0	0/0	0/0	0/0	0|0	0/0	0/0	0|0	0/0	0|0	0/0	0|0	0/0	./.	./.	.|.	0/0	0/0	0/0	0|0	0/0	./.	0/0	0|0
Cq1A	54558736	Cq1A:54558736	C	T	30759.4	PASS	.	GT	0|0	0/0	0|0	0|0	0|0	0/0	0/0	./.	0/0	0/0	0/0	1/1	0/0	0|0	./.	1/1	0/0	0|0	0/0	0/0	0|0	0/0	0/0	0/0	0/0	./.	./.	0|0	1|1	0/0	0/0	0|0	0/0	0/0	0/0	0/0	0/0	0|0	1/1	1/1	0|0	0/0	.|.	0/0	.|.	0/0	0/0	0/0	0|0	1/1	./.	./.	0|0	./.	./.	0/0	0|0
Cq1A	54559751	Cq1A:54559751	T	C	10363	PASS	.	GT	.|.	0/0	0|0	0|0	0|0	0/0	0/0	0/1	0/0	./.	0/0	0/0	0/0	0|0	1/1	0/0	0/0	0|0	0/0	0/0	0|0	./.	0/0	0/0	0/0	./.	0/0	0|0	1|1	0/0	0/0	0|0	0/0	./.	0/0	0/0	0/0	0|0	0/0	1/1	0|0	0/0	0|0	0/0	0|0	0/0	0/0	0/0	0|0	1/1	./.	0/0	0|0	0/0	0/0	./.	0|0
Cq1A	54564283	Cq1A:54564283	C	T	19404.2	PASS	.	GT	0|0	0/0	0|0	0|0	.|.	0/0	0/0	0/0	0/0	0/0	0/0	1/1	./.	0|0	0/0	0/0	0/0	0|0	0/0	./.	0|0	0/0	0/0	0/0	0/0	0/0	0/0	0|0	0|0	0/0	0/0	0|0	0/0	0/0	0/0	0/0	0/0	0|0	1/1	./.	0|0	0/0	0|0	0/0	0|0	./.	0/0	0/0	.|.	0/0	0/0	0/0	0|0	0/0	./.	0/0	0|0
Cq1A	54586319	Cq1A:54586319	C	G	98894	PASS	.	GT	0|0	1/1	.|.	0|0	0|0	0/1	0/0	1/1	1/1	0/0	1/1	0/0	0/0	0|0	0/0	0/0	0/0	0/1	0/0	1/1	0/1	0/0	1/1	0/0	0/0	./.	./.	0|0	0|0	./.	1/1	1|1	0/0	./.	0/1	1/1	0/1	1|1	0/0	./.	0|0	1/1	1|1	0/0	1|1	./.	0/0	1/1	0|0	./.	1/1	1/1	1|1	./.	1/1	./.	0|0
Cq1A	54596571	Cq1A:54596571	A	G	42.18	PASS	.	GT	0|0	0/0	0|0	.|.	0|0	./.	0/0	0/0	0/0	0/0	0/0	0/0	0/0	0|0	0/0	0/0	0/0	0/0	0/0	0/0	0/0	./.	0/0	0/0	0/0	./.	0/0	0|0	0|0	0/0	0/0	0|0	0/0	0/0	0/0	0/0	0/0	0|0	0/0	./.	0|0	0/0	0|0	0/0	.|.	0/0	./.	0/0	.|.	0/0	0/0	0/0	0|0	0/0	./.	0/0	0/1
Cq1A	54618015	Cq1A:54618015	C	T	251.94	PASS	.	GT	0|0	0/0	0|0	0|0	.|.	0/0	./.	./.	0/0	0/0	./.	0/0	0/0	0|0	0/0	0/0	0/0	0/0	0/0	0/0	0/0	./.	0/0	0/0	0/0	./.	0/0	.|.	0|0	0/1	./.	0|0	0/0	0/0	0/0	0/0	0/0	0|0	0/0	./.	0|0	0/0	0|0	0/0	0|0	0/0	0/0	0/0	0|0	0/0	0/0	0/0	0|0	0/0	./.	0/0	0/0
Cq1A	54639637	Cq1A:54639637	G	A	1211.39	PASS	.	GT	0|0	0/0	0|0	0|0	0|0	0/0	0/0	0/0	0/0	0/0	0/0	./.	0/0	0|0	0/0	0/0	0/0	0/0	./.	0/0	0/0	0/0	0/0	0/0	0/0	./.	0/1	0|0	0|0	0/0	0/0	0|0	0/0	./.	0/0	0/0	0/0	0|0	0/0	./.	.|.	./.	0|0	0/0	0|0	0/0	0/0	0/0	0|0	./.	0/0	0/0	0|0	0/0	./.	0/0	./.
Cq1A	54670554	Cq1A:54670554	C	T	21264.1	PASS	.	GT	0|0	0/0	0|0	0|0	0|0	0/0	0/0	./.	0/0	0/0	0/0	0/0	0/0	0|0	1/1	1/1	0/0	0/0	1/1	0/1	0/0	0/0	0/0	0/0	0/0	./.	0/0	0|0	0|0	./.	0/0	0|0	0/0	0/0	0/0	0/0	0/0	0|0	0/0	./.	0|0	0/0	0|0	0/0	0|0	1/1	0/0	0/0	0|0	0/0	./.	0/0	0|0	0/0	./.	0/0	0/0
Cq1A	54689767	Cq1A:54689767	T	A	124273	PASS	.	GT	0|0	1/1	1|1	0|0	0|0	1/1	0/0	./.	1/1	1/1	1/1	1/1	0/0	0|0	0/0	1/1	0/1	0/0	0/0	1/1	1/1	0/0	0/1	0/0	0/0	./.	0/0	0|0	0|0	0/1	1/1	1|1	1/1	1/1	0/1	1/1	1/1	.|.	1/1	0/0	.|.	1/1	.|.	1/1	0/1	0/0	./.	1/1	.|.	0/0	./.	1/1	1|1	1/1	./.	0/0	0/0
Cq1A	54690907	Cq1A:54690907	C	T	34970.4	PASS	.	GT	0|0	0/0	0|0	0|0	0|0	1/1	0/0	0/0	0/0	0/0	0/0	0/0	0/0	0|0	0/0	0/0	0/0	0/0	0/0	1/1	0/0	0/0	0|1	0/0	0/0	./.	0/0	0|0	0|0	./.	1/1	0|0	0/0	0/0	0/0	0/0	0/0	0|0	0/0	./.	0|0	1/1	0|0	0/0	0/0	0/0	0/0	0/0	0|0	0/0	0/0	1/1	1|1	0/0	./.	0/0	0/0
Cq1A	54698587	Cq1A:54698587	G	A	27825.4	PASS	.	GT	0|0	0/1	0|0	.|.	0|0	0/0	0/0	1/1	0/0	0/0	./.	./.	./.	0|0	./.	./.	0/0	0/0	0/0	0/0	0/0	0/0	0/1	0/0	0/0	./.	0/0	0|0	0|0	0/0	0/0	1|1	./.	0/0	0/1	0/0	0/0	1|1	0/0	0/0	0|0	0/0	0|0	./.	0/1	0/0	0/0	0/1	0|0	0/0	0/1	./.	0|0	1/1	0/0	./.	0/0
Cq1A	54702829	Cq1A:54702829	A	C	148395	PASS	.	GT	0|0	1/1	1|1	.|.	1|1	0/1	1/1	1/1	1/1	1/1	1/1	1/1	1/1	0|0	0/0	0/1	1/1	1/1	./.	1/1	1/1	1/1	0/1	1/1	./.	./.	0/0	0|0	0|0	1/1	1/1	1|1	1/1	1/1	0/1	1/1	1/1	1|1	1/1	0/1	0|0	1/1	1|1	./.	1/1	0/0	0/0	1/1	0/1	./.	1/1	0/0	1|1	1/1	./.	0/0	0/0
Cq1A	54703266	Cq1A:54703266	A	T	1235.12	PASS	.	GT	0|0	0/0	0|0	.|.	0|0	0/0	./.	0/0	0/0	0/0	0/0	0/0	0/0	0|0	0/0	0/0	0/0	0/0	0/0	0/0	0/0	./.	0/0	0|1	0/0	0|1	0/0	0|0	0|0	0/0	0|1	.|.	0/0	0/0	0/0	0/0	./.	0|0	0/0	./.	0|0	0/0	0|0	./.	0/0	0/0	./.	0/0	0/0	0/0	./.	0/0	0|0	0/0	0/0	0/0	0/0
Cq1A	54703276	Cq1A:54703276	G	A	116.49	PASS	.	GT	0|0	0/0	0|0	.|.	0|0	0/0	./.	0/0	0/0	0/0	0/0	0/0	0/0	0|0	0/0	0/0	0/0	0/0	0/0	0/0	0/0	./.	0/0	0|0	0/0	0|1	0/0	0|0	0|0	0/0	0|0	0|0	0/0	0/0	0/0	0/0	./.	0|0	0/0	./.	0|0	0/0	0|0	./.	0/0	0/0	./.	0/0	0/0	0/0	./.	0/0	0|0	0/0	0/0	0/0	0/0
Cq1A	54707830	Cq1A:54707830	A	T	59475.8	PASS	.	GT	0|1	0|1	0|0	0|1	0|0	0|1	0/0	0/0	0|1	0|1	0|1	0|1	0|1	.|.	0/0	0/0	0|1	0/0	0/0	0|1	0|1	./.	0|1	0|1	0/0	.|.	0|1	0|1	0|1	0|1	0|1	0|1	0|1	0/0	0|1	0|1	0|1	0|0	0|1	0/0	1|1	0|1	0|0	0|1	0|1	0|1	0|1	0|1	0|1	0/0	./.	0|1	0|1	0/0	./.	./.	./.
Cq1A	54707914	Cq1A:54707914	A	C	168249	PASS	.	GT	0|1	0|1	0|1	0|1	0|0	0|1	0/0	0|1	0|1	0|1	0|1	0|1	0|1	0|1	0|1	0|1	0/1	0/0	0|1	0|1	0|1	./.	0|1	0|1	0|1	0|1	0|1	0|1	0|1	0|1	0|1	0|1	0/1	0|1	0|1	0|1	0|1	0|1	0|1	./.	0|1	0|1	0|1	0|1	0|1	0|1	0|1	0|1	0|1	0/0	./.	0|1	0|0	0|1	./.	0/0	0|1
Cq1A	54707963	Cq1A:54707963	C	G	109256	PASS	.	GT	0/1	0/1	0/1	0/1	0|0	0/1	0/0	0/1	0/1	0/1	0/1	0/1	0/1	0/1	0|0	0/1	0/1	0/0	0|0	0/1	0/1	./.	0/1	0/1	0/1	0/1	0/1	0|0	0|0	0/1	0/1	0/1	0/1	0/1	0/1	0/1	0/1	0/1	0/1	./.	0|0	0/1	0/1	0/1	0/1	0|0	0/1	0/1	0/1	0/0	./.	0/1	0/1	0/1	./.	0/1	0|0
Cq1A	54707984	Cq1A:54707984	C	T	12093.7	PASS	.	GT	0/0	0/0	0/0	0/0	0|0	0/0	0/0	0/0	0/0	0/0	0/0	0/0	0/0	0/0	0|0	0/0	0/0	0/0	0|0	0/0	0/0	./.	0/0	0/0	0/0	0/0	0/0	0|0	0|0	0/0	0/0	0/0	0/0	0/0	0|1	0/0	0/0	0/0	0/0	./.	0|0	0/0	0/0	0/0	0/0	0|0	0/0	0/0	0/0	0/0	./.	0/0	0/0	0/0	./.	0/0	0|0
Cq1A	54708051	Cq1A:54708051	C	T	122183	PASS	.	GT	1/1	0/1	0/1	0/1	0|0	0/1	./.	0/1	0/1	0/1	0/1	0/1	0/1	1/1	0/1	0/1	0/1	0/0	0/1	0/1	0/0	0/0	0/1	0/1	1/1	0/1	1/1	0/1	0/1	0/1	0/1	0/1	0/0	0/1	0/1	0/1	0/1	0/1	0/1	./.	0/1	0/1	0/1	0/1	0/0	0/1	1/1	0/1	0/1	0/0	./.	1/1	0/1	0/1	./.	0/1	0/1
Cq1A	54708103	Cq1A:54708103	C	A	43715.5	PASS	.	GT	0|1	0|1	0|1	0|1	0|0	0/0	0/0	0|1	0|1	0|1	0|1	0|1	0|1	0|1	0/0	0|1	0|1	0/0	0/0	0|1	0/0	0/0	0|1	./.	0|1	0/0	0/0	0/0	0/0	0|1	0|1	0|1	./.	0|1	0|1	0|1	0/0	0|1	0|1	./.	0/0	0|1	0/0	0|1	0/0	0/0	0|1	./.	0|1	0/0	./.	0|1	0/0	0|1	./.	0|1	0/0
Cq1A	54708176	Cq1A:54708176	T	A	21010.9	PASS	.	GT	0|0	0/1	0/1	0|0	0|0	0/0	./.	0/1	0|0	0|0	0/1	0|0	0/1	0|0	0/0	0/1	0|0	0/0	0/0	0/1	0/1	./.	0|0	0/1	0|0	0/0	./.	0/0	0/0	0|0	0/1	0/1	./.	0|0	0|0	0/1	0/0	0/1	0|0	0/0	0/0	0/1	0/0	0|0	0/1	0/0	0|0	./.	0|0	0/0	1/1	0|0	./.	0/1	./.	.|.	0/0
Cq1A	54708216	Cq1A:54708216	C	T	25478	PASS	.	GT	0|0	0/1	0/1	0|0	0|0	0/0	0/0	0/0	0/1	0|0	0/1	0|0	0/1	0|0	0/0	0/1	0|0	0/0	0/0	0/0	0/1	0/0	0/1	0/1	0|0	0/1	0/0	0/0	0/0	0|0	0/0	0/1	0/0	0|0	0|0	0/1	0/1	0/1	0|0	0/0	0/0	0/0	0/1	0|0	0/1	0/0	0|0	0/1	0|0	0/0	0/1	0|0	0/0	0/1	0/1	.|.	0/0
Cq1A	54708303	Cq1A:54708303	A	G	182658	PASS	.	GT	0|1	0|1	0|1	0|1	0|0	0/0	./.	0/0	0|1	0|1	0|1	.|.	0|1	0|1	0|1	0|1	0|1	0/0	0|1	0|1	0|1	0/0	0|1	0|1	0|0	0|1	0|1	0|1	0|1	0|1	0|1	0|1	0|1	0|1	0|1	0|1	0|1	0|1	0|1	0/0	0|1	0|1	0|1	0|1	0|1	0|1	0|1	0|1	0|1	./.	0|1	0|1	0|1	0|1	0|1	0|1	0|1
Cq1A	54712366	Cq1A:54712366	T	C	28204.5	PASS	.	GT	.|.	0|0	0|0	.|.	0|0	0/0	./.	0/0	.|.	1|1	.|.	1|1	0|0	0|0	0|0	0|0	1|1	0/0	0|0	0|0	0|0	0/0	0|0	0|0	0|0	0|0	0|0	0|0	0|0	.|.	0|0	0|0	1|1	1|1	0|0	0|0	0|0	0|0	0/1	./.	0|0	0|0	0|0	1|1	0|0	0|0	0|0	0|0	0/1	./.	0|0	0|0	0|0	0|0	.|.	.|.	0|0
Cq1A	54718700	Cq1A:54718700	T	C,G	124885	PASS	.	GT	0|0	0|0	0|1	.|.	0|0	0/0	0/0	0/0	0|1	0|0	0|0	0|1	0|1	2|2	0|0	0|1	0|0	0/0	0|0	1/2	0|1	0/0	0|0	0|0	2|2	.|.	2|2	0|0	0|0	0|0	0|1	0|0	0|0	0|0	0|1	0|1	0|1	0|1	0/0	0/0	0|0	0|1	0|1	0|0	0|0	0|0	0|0	0|1	0/0	0/0	0|0	0|0	1|1	0|0	.|.	2|2	.|.
Cq1A	54719142	Cq1A:54719142	C	G	89672.1	PASS	.	GT	0|0	0|0	0|1	0|0	.|.	0/0	0/0	0/0	0|1	0|0	0|0	0|1	0|1	0|0	.|.	0|1	0|0	0/0	.|.	0|1	0|1	./.	.|.	.|.	.|.	0|1	0|0	.|.	0|0	0|0	0|1	0|0	.|.	.|.	0|1	0|1	0|1	0|1	0/0	0/0	.|.	0|0	0|1	0|0	0|0	0|0	0|0	0|1	0/0	0/0	0|0	0|0	0|1	0|0	0|1	0|0	0|0
Cq1A	54719261	Cq1A:54719261	G	C	807.85	PASS	.	GT	0|0	0|0	0|0	.|.	.|.	0/0	./.	0/0	0|0	.|.	0|0	0|0	.|.	0|0	.|.	0|0	0|0	./.	0|0	0|0	0|0	0/0	0|0	0|0	0|0	0|0	0|0	0|0	0|0	0|0	0|0	0|0	0|0	0|0	0|0	0|0	0|1	0|0	0/0	./.	.|.	0|0	0|0	0|0	0|0	0|0	0|0	0|0	0/0	0/0	0|0	0|0	0|0	.|.	0|0	0|0	.|.
Cq4A	19068	Cq4A:19068	A	T	3341.42	PASS	.	GT	0|0	0|0	0|0	.|.	.|.	0/1	0/0	0/0	0|0	0|0	0|0	0|0	0|0	0|0	0|0	0|0	0|0	0/0	0|0	0|0	0|0	0/0	.|.	0|0	0|0	0|0	0|0	0|0	0|0	.|.	0|0	0|0	.|.	0|0	0|0	0|0	0|0	.|.	0/0	./.	.|.	0|0	0|0	.|.	0|0	0|0	.|.	0|0	0/0	0/0	0|0	0|0	0|0	.|.	0|0	0|0	0|0
Cq4A	21427	Cq4A:21427	T	A	370.57	PASS	.	GT	.|.	0|0	0|0	.|.	0|0	0/0	0/0	0/0	.|.	0|0	0|0	0|0	0|0	0|0	0|0	0|0	0|0	0/0	0|0	0|0	0|0	0/0	0|0	0|0	0/1	.|.	0|0	0|0	0|0	0|0	.|.	0|0	0|0	0|0	0|0	0|0	0|0	0|0	0/0	0/0	0|0	0|0	0|0	.|.	0|0	0|0	0|0	.|.	0/0	0/0	.|.	0|0	0|0	0|0	.|.	0|0	.|.
Cq4A	23208	Cq4A:23208	T	A	26547	PASS	.	GT	0|0	0|0	0|0	0|0	0|0	0/0	0/1	0/0	0|0	0|0	0|0	0|0	0|0	0|0	.|.	.|.	0|0	./.	0|0	.|.	0|0	1/1	0|0	0|0	0/0	.|.	0|0	0|0	.|.	.|.	0|0	0|0	0|0	.|.	0|0	0|0	0|0	0|0	./.	0/0	0|0	0|0	0|0	0|0	0|0	0|0	0|0	0|0	0/0	1/1	0|0	0|0	0|0	0|0	.|.	0|0	1|1
Cq4A	39592	Cq4A:39592	G	A	706.47	PASS	.	GT	0|0	1|1	0|0	0|0	0|0	0/0	0/0	0/0	.|.	0|0	0|0	0|0	.|.	0|0	0|0	0|0	0|0	0/0	0|0	0|0	0|0	./.	0|0	0|0	0/0	0|0	0|0	0|0	.|.	0|0	0|0	0/1	0|0	.|.	0|0	0|0	0|0	0|0	0/0	0/0	0|0	0|0	0|0	0|0	0|0	.|.	0|0	0|0	0/0	0/0	.|.	0|0	0|0	0|0	.|.	.|.	.|.
Cq4A	44363	Cq4A:44363	G	C	250197	PASS	.	GT	1|1	1|1	1|1	1|1	1|1	1/1	1/1	1/1	1|1	1|1	1|1	1|1	1|1	1|1	0|0	1|1	1|1	./.	1|1	.|.	1|1	1/1	1|1	0/1	1/1	.|.	1|1	1|1	1|1	1|1	1|1	1/1	1|1	1|1	1|1	1|1	1|1	1|1	1/1	1/1	.|.	1|1	1|1	1|1	1|1	0|0	1|1	.|.	./.	1/1	.|.	1|1	1|1	1|1	.|.	1|1	1|1
Cq4A	55254	Cq4A:55254	A	G	11237.5	PASS	.	GT	0|0	0|0	0|0	.|.	0|0	0/0	0/0	0/0	0|0	0|0	0|0	0|0	0|0	0|0	0|0	0|0	0|0	0/0	0|0	0|0	0|0	0/0	0|0	0/0	0/0	0|0	0|0	0|0	1|1	0|0	.|.	0/0	0|0	0|0	0|0	0|0	0|0	0|0	0/0	0/1	0|0	0|0	0|0	0|0	0|0	0|0	0/1	0|0	./.	0/0	0|0	0|0	0|0	0|0	0|0	.|.	0|0
Cq4A	55838	Cq4A:55838	G	A	2701.45	PASS	.	GT	0|0	0|0	0|0	.|.	0|0	0/0	0/0	0/0	0|0	0|0	0|0	0|0	0|0	0|0	0|0	0|0	0|0	0/0	0|0	0|0	0|0	0/0	0|0	0/0	0/0	0|0	0|0	0|0	.|.	.|.	0|0	0/0	0|0	0|0	0|0	0|0	0|0	0|0	0/0	0/0	0|0	0|0	0|0	0|0	0|0	0|0	0/0	0|0	0/0	0/0	.|.	1|1	0|0	0|0	.|.	0|0	0|0
Cq4A	58848	Cq4A:58848	A	G	31694.7	PASS	.	GT	0|0	0|0	0|0	0|0	0|0	1/1	0/0	0/0	0|0	0|0	0|0	0|0	0|0	0|0	0|0	0|0	0|0	0/0	.|.	.|.	0|0	0/0	0|0	0/0	0/0	1|1	0|0	0|0	.|.	0/1	0|0	0/0	.|.	0|0	0|0	0|0	.|.	0|0	0/0	./.	0|0	0|0	0|0	0|0	0|0	0|0	0/0	0|0	0/0	0/0	0|0	0|0	0|0	0|0	0|0	0|0	0|0
Cq4A	61231	Cq4A:61231	T	C	69118.5	PASS	.	GT	1|1	1|1	0|0	1|1	0|0	0/0	0/0	1/1	0|0	1|1	1|1	.|.	1|1	1|1	0|0	0|0	1|1	0/0	.|.	0|0	0|0	0/0	0/1	0/0	1/1	0|0	1|1	0|0	0|0	1/1	0|0	1/1	1|1	0/1	0/1	0|0	0|0	0|0	1/1	0/0	.|.	1|1	0|0	1|1	1|1	0|0	1/1	0/1	1/1	./.	.|.	1|1	0|0	1|1	.|.	1|1	0|0
Cq4A	87104	Cq4A:87104	G	A	136466	PASS	.	GT	0/1	0/1	0/1	0/1	0/1	0/1	0/1	0/1	0/1	0/1	0/1	0/1	0/1	0/1	0/1	0/1	0/1	0/1	.|.	0/1	0/1	0/1	0/1	0/1	0/1	.|.	0/1	0/1	0/1	0/1	0/1	0/1	0/1	./.	0/1	0/1	0/1	0/1	0/1	0/1	.|.	0/1	0/1	0/1	0/1	.|.	0/1	0/1	0/1	0/1	0/1	0|0	0/1	0/1	0/1	0/1	0|0
Cq4A	100203	Cq4A:100203	C	A	2527.82	PASS	.	GT	0/0	0/0	./.	./.	0/0	0/0	./.	0/0	0/0	0/0	0/0	0/0	0/0	0/0	./.	0/0	0/0	0/0	0|0	0/0	0/1	0/0	0/0	0/0	0/0	.|.	0/0	0/0	./.	./.	0/0	0/0	0/0	0/0	0/0	0/0	0/0	./.	0/0	0/0	0|0	0/0	0/0	0/0	./.	0|0	0/0	0/0	0/0	0/0	./.	0|0	0/0	0/0	./.	0/0	0|0
Cq4A	133392	Cq4A:133392	G	A	32248.9	PASS	.	GT	0/1	0/1	0/1	0/1	0/0	0/1	0/0	0/1	0/1	0/0	0/1	0/1	0/0	0/1	0/0	0/0	0/1	./.	.|.	0/1	0/1	0/0	0/1	0/1	0/1	0|0	0/0	0/0	0/0	0/1	0/1	0/1	0/1	0/1	0/1	0/1	0/1	0/1	0/1	./.	.|.	0/0	0/0	0/0	0/1	.|.	0/0	0/1	0/1	0/0	0/1	0/1	./.	0/1	0/1	0/1	0|0
Cq4A	133484	Cq4A:133484	A	G	7987.65	PASS	.	GT	0/1	0/0	0/1	0/1	0/0	0/1	0/0	0/1	0/1	0/0	0/0	./.	0/0	0/0	./.	0/0	0/0	0/0	.|.	0/0	0/0	./.	0/1	0/1	0/1	0|0	0/0	./.	0/0	0/0	0/1	0/1	0/0	0/1	0/0	0/1	0/0	0/1	0/1	./.	.|.	0/0	0/0	0/0	0/0	0|0	./.	0/1	0/0	0/0	0/0	./.	./.	./.	0/0	0/1	0|0
Cq4A	135273	Cq4A:135273	G	A	65117.5	PASS	.	GT	0/0	0/0	0/1	./.	0/1	0/1	0/1	0/1	0/1	0/0	0/1	0/1	0/0	0/1	0/0	0/1	0/1	0/1	.|.	0/0	0/1	0/0	0/1	0/0	0/1	0|0	0/0	0/0	0/1	0/0	0/1	0/0	0/0	0/0	0/1	0/1	0/1	0/0	0/0	./.	.|.	0/1	0/0	0/0	0/0	0|0	0/0	0/1	0/0	0/1	0/0	0/1	0/0	0/0	./.	0/1	0|0
Cq4A	135929	Cq4A:135929	A	G	9692.72	PASS	.	GT	0/0	0/0	0/0	./.	1/1	0/0	./.	0/0	0/0	0/0	0/0	0/0	0/0	0/0	0/0	0/0	0/0	1/1	1|1	0/0	0/0	0/0	0/0	0/0	0/0	0|0	0/0	0/0	0/0	0/0	0/0	0/0	0/0	0/0	0/0	0/0	0/0	0/0	0/0	./.	0|0	0/0	0/0	0/0	0/0	0|0	0/0	0/0	0/0	0/0	./.	0/0	0/0	0/0	0/0	0/0	0|0
Cq4A	135956	Cq4A:135956	A	G	3448.34	PASS	.	GT	0/0	0/0	0/0	0/0	0/0	0/0	./.	0/0	./.	0/0	0/0	./.	0/0	0/0	0/0	0/0	0/0	0/0	0|0	0/0	0/0	0/0	0/0	0/0	0/0	0|0	0/0	0/0	0/0	0/0	0|1	0/0	0/0	0/0	0/0	0|1	0/0	0/0	0/0	./.	0|0	0/1	0/0	0/0	./.	0|0	0/0	0/0	0/0	0|1	./.	0/0	0/0	0/0	0|1	0/0	0|0
Cq4A	153962	Cq4A:153962	G	A	15486	PASS	.	GT	0/0	0/0	0/0	0/0	0/0	0/0	0/0	0/0	1/1	0/0	./.	./.	./.	0/0	./.	0/0	0/0	0/0	0|0	0/0	./.	0/0	0/0	0/0	0/0	0|0	0/0	./.	0/0	0/0	0|0	./.	0/0	./.	0/0	0|0	./.	0/0	0/0	./.	0|0	0/0	0/0	0/0	0/0	0|0	0/0	0/0	./.	0|0	0/0	0/0	0/1	0/0	1|1	0/0	0|0
Cq4A	168535	Cq4A:168535	C	T	5119.75	PASS	.	GT	0/0	0/0	0/0	./.	0/0	0/0	0/0	0/0	0/0	0/0	0/0	0/0	./.	0/0	./.	./.	0/0	0/0	0|0	0/0	0/0	0/0	0/0	0/0	0/0	.|.	0/0	0/0	0/0	./.	0|0	0/0	./.	0/0	0/0	0|0	./.	0/0	0/0	./.	0|0	0/0	0/0	0/0	0/0	0|0	0/0	0/0	./.	1|1	0/0	0/0	0/0	0/0	0|0	./.	0|0
Cq4A	169557	Cq4A:169557	T	A	6609.06	PASS	.	GT	./.	0|1	0/0	./.	0/0	./.	0/0	0/0	0/0	0/0	0/0	0/0	0/0	0/0	0/0	0|1	0/0	./.	.|.	0/0	0/0	0/1	0|1	0/0	0/0	0|0	./.	0/0	0/0	0/0	0|0	0/1	0/1	0/0	0/0	0|0	0|1	0/0	0/0	./.	0|0	0|1	0|1	0/1	0/1	0|0	0/0	0/0	./.	0|0	0|1	0/0	0|1	0/0	0|0	./.	0|0
Cq4A	169586	Cq4A:169586	C	A	672.23	PASS	.	GT	./.	0|0	0/0	./.	0/0	0/0	0/0	0/0	0/0	0/0	0/0	0/0	0/0	0/0	./.	0|0	./.	0/0	.|.	0/0	0/0	0/0	.|.	0/0	0/0	.|.	./.	0/0	0/0	0/0	0|0	0/1	0/0	0/0	0/0	0|0	0|0	0/0	0/0	./.	0|0	0|0	0|0	0/0	0/1	0|0	0/0	0/0	0/0	0|0	0|0	0/0	0|0	0/0	.|.	./.	0|0
Cq4A	206250	Cq4A:206250	G	A	25471.3	PASS	.	GT	./.	0|0	0/0	./.	./.	0/0	0/0	0/1	0/0	1/1	1/1	0/0	0/0	0/0	0/0	0|0	0/0	0/0	.|.	0/0	0/0	0/0	0|0	0/0	1/1	.|.	0/0	0/0	0/1	1/1	0|0	0/0	0/1	1/1	0/0	0|0	0|0	0/0	0/0	0/0	0|0	1|1	0|0	1/1	0/1	0|0	1/1	0/0	./.	0|0	.|.	./.	0|0	0/0	.|.	0/0	0|0
Cq4A	233096	Cq4A:233096	G	T	6026.72	PASS	.	GT	0/0	0|0	0/0	0/0	0/0	0/0	0/0	0/0	0/0	0/0	0/0	0/0	0/0	0/0	0/1	0|0	0/0	0/0	0|0	0/0	0/0	0/0	0|0	0/0	0/0	0|0	0/0	0/0	0/0	0/0	0|0	0/0	0/0	0/0	0/0	0|0	0|0	0/0	0/0	./.	0|0	0|0	0|0	0/0	0/0	0|0	0/0	0/0	0/0	0|0	0|0	0/0	0|0	0/0	.|.	0/0	0|0
Cq4A	246997	Cq4A:246997	A	G	51750.5	PASS	.	GT	0/0	0|0	1/1	0/0	0/0	0/0	0/0	0/0	1/1	0/0	0/0	./.	0/0	0/1	0/0	1|1	./.	0/1	0|0	1/1	1/1	./.	0|0	0/0	0/0	0|0	0/0	0/0	0/0	0/0	.|.	0/0	0/0	0/0	0/0	1|1	1|1	1/1	0/0	./.	0|0	.|.	1|1	0/0	0/0	0|0	0/0	0/1	0/0	.|.	.|.	0/0	1|1	0/0	.|.	./.	0|0
Cq4A	250323	Cq4A:250323	C	T	6741.71	PASS	.	GT	0/0	0|0	0/0	0/0	./.	0/0	0/1	0/0	0/0	0/0	./.	0/0	0/0	0/0	0/0	0|0	0/0	0/0	0|0	0/0	0/0	1/1	0|0	0/0	0/0	.|.	0/0	0/0	0/0	0/0	0|0	0/0	0/0	0/0	0/0	0|0	0|0	0/0	0/0	./.	0|0	0|0	0|0	0/0	./.	0|0	0/0	./.	0/0	0|0	.|.	0/0	0|0	0/0	.|.	0/0	0|0
Cq4A	250493	Cq4A:250493	C	A	1858.45	PASS	.	GT	0/0	0|0	0/0	0/0	0/0	0/0	0/0	0/0	0/0	0/0	0/0	0/0	0/0	0/0	0/0	0|0	0/0	0/0	0/1	0/0	0/0	0/0	0|0	0/0	0/0	.|.	0/0	0/0	./.	0/0	0|0	0/0	0/0	0/0	0/0	0|0	0|0	0/0	0/0	0/0	.|.	0|0	0|0	0/0	0/0	0|0	0/0	0/0	0/0	.|.	0|0	0/0	0|0	0/0	.|.	0/0	0|0
Cq4A	255094	Cq4A:255094	A	G	4978.7	PASS	.	GT	0/0	0|0	0/0	./.	0/0	0/0	0/0	0/0	0/0	0/1	./.	0/0	0/0	0/0	0/0	0|0	0/0	0/0	0/0	0/0	0/0	0/0	0|0	0/0	0/0	.|.	0/0	0/0	0/0	0/0	0|0	0/0	0/0	./.	0/0	0|0	0|0	0/0	0/0	0/0	0|0	0|0	0|0	0/0	./.	0|0	0/0	0/0	0/0	0|0	0|0	./.	0|0	0/0	.|.	0/0	0|0
Cq4A	258352	Cq4A:258352	A	G	3199.78	PASS	.	GT	0/0	.|.	0/0	0/0	0/0	0/0	0/0	0/0	0/0	0/0	0/0	0/0	./.	0/0	0/0	0|0	0/0	0/0	0/0	0/0	0/0	0/0	0|0	0/0	0/0	.|.	0/0	./.	0/0	./.	0|0	0/0	./.	0/0	0/0	0|0	0|0	./.	0/0	0/0	0|0	0|0	0|0	./.	./.	0|0	0/0	0/0	./.	0|0	0|0	0/0	0|0	0/0	.|.	0/1	0|0
Cq4A	258687	Cq4A:258687	C	T	32423.8	PASS	.	GT	0/0	0|0	0/0	./.	./.	1/1	0/0	0/0	0/0	./.	0/0	0/0	0/0	0/0	0/0	0|0	0/0	0/0	0/0	0/0	0/0	./.	0/1	0/0	0/0	.|.	0/0	0/0	0/0	0/0	0|0	0/0	0/0	0/0	0/0	0|0	0|0	0/0	0/0	0/0	0|0	0|0	0|0	0/0	0/0	0|0	0/0	0/0	0/0	0|0	0|0	0/0	0|0	0/0	0|0	0/0	0/1
Cq4A	261701	Cq4A:261701	C	T	42.51	PASS	.	GT	0/0	0|0	0/0	0/0	0/0	0/0	0/0	0/0	0/0	0/0	0/0	0/0	0/0	0/0	0/0	0|0	0/0	0/0	0/0	0/0	0/0	0/0	0/0	0/0	0/0	.|.	0/0	0/0	0/0	0/0	0|0	0/0	0/0	./.	0/0	0|0	0/1	0/0	0/0	./.	0|0	0|0	0|0	0/0	0/0	0|0	0/0	0/0	./.	.|.	.|.	0/0	0|0	0/0	0|0	./.	0/0
Cq4A	278799	Cq4A:278799	C	A	126.05	PASS	.	GT	0/0	0|0	0/0	./.	0/0	0/0	0/0	0/0	0/0	0/0	0/0	0/0	./.	0/0	./.	0|0	0/0	./.	0/0	0/0	0/0	./.	0/0	0/0	0/0	.|.	0/0	./.	0/0	./.	0|0	0/0	0/1	0/0	0/0	0|0	0/0	0/0	0/0	./.	0|0	0|0	.|.	0/0	0/0	0|0	0/0	0/0	0/0	0|0	0|0	0/0	0|0	0/0	0|0	./.	0/0
Cq4A	287799	Cq4A:287799	C	T	72973.8	PASS	.	GT	1/1	1|1	0/0	./.	0/0	0/0	0/0	0/1	0/0	1/1	1/1	0/0	0/1	1/1	0/0	0|0	1/1	0/0	0/0	./.	0/0	0/1	0/1	0/0	1/1	0|0	0/1	0/0	1/1	1/1	0|0	1/1	0/1	0/1	0/1	0|0	0/0	0/0	1/1	0/1	0|0	1|1	0|0	1/1	0/1	0|0	1/1	0/1	1/1	0|0	1|1	1/1	0|0	1/1	.|.	1/1	0/0
Cq4A	291860	Cq4A:291860	A	T	2878.9	PASS	.	GT	0/0	0|0	0/0	0/0	0/0	0/0	0/0	0/0	0/0	0/0	0/0	0/0	./.	0/0	./.	0|0	0/0	0/0	./.	0/0	0/0	0/0	0/0	0/0	./.	.|.	0/0	0/1	0/0	0/0	0|0	0/0	./.	0/0	0/0	0|0	0/0	0/0	0/0	0/1	.|.	0|0	0|0	./.	0/0	0|0	0/0	./.	0/0	0|0	0|0	0/0	.|.	0/0	.|.	0/0	0/0
Cq4A	296239	Cq4A:296239	C	G	6819.52	PASS	.	GT	0/0	0|0	0/0	0/0	0/0	0/0	0/0	0/0	0/0	0/0	0/0	0/0	0/0	0/0	0/0	0|0	0/0	0/0	0/0	0/0	0/0	0/0	0/0	0/0	0/0	.|.	0/0	0/0	1/1	0/0	0|0	0/0	0/0	0/0	0/0	0|0	0/0	0/0	0/0	1/1	0|0	0|0	0|0	0/0	0/0	0|0	0/0	0/0	0/0	0|0	0|0	0/0	0|0	0/0	0|0	0/0	0/0
Cq4A	299239	Cq4A:299239	C	T	67086.6	PASS	.	GT	0/0	0|0	0/0	./.	0/0	0|1	0/0	0/0	0|1	./.	0|1	./.	0|1	0/0	0/0	0|1	0|1	0/0	0|1	0/0	0|1	0/0	0|1	0|1	0|1	.|.	./.	0|1	0|1	0|1	0|1	0/0	0|1	0/0	0|1	0|1	0/0	0/0	0|1	0|1	0|0	0|1	0|0	0|1	0|1	.|.	0/0	0|1	0|1	0|0	0|1	0|1	0|1	./.	.|.	0/0	0|1
Cq4A	300322	Cq4A:300322	A	G	65422.8	PASS	.	GT	0/0	0/1	./.	0/1	./.	0/1	./.	./.	0|0	0/0	0/1	0/0	.|.	0/1	0/0	0|1	0/1	./.	0|0	0/0	0|0	0/0	0|0	0/1	0/1	0|1	0/1	0/1	0/1	0|0	0|0	0|1	0/1	0|1	0/1	0|0	0/1	0/1	0/1	.|.	0|0	0/1	0|0	0/1	0/1	.|.	0/1	0|0	.|.	0/1	0|0	0|0	0/1	0/1	0|0	0/1	0|0
Cq4A	300687	Cq4A:300687	T	C	245.85	PASS	.	GT	0/0	0/0	0/0	0/0	./.	0/0	0/0	0/0	0|0	0/0	0/0	./.	0|0	0/0	0/0	0|0	0/0	./.	.|.	0/0	0|0	0/0	0/1	0/0	0/0	0|0	./.	0/0	0/0	0|0	0|0	0|0	./.	0|0	0/0	0|0	0/0	0/0	0/0	0|0	.|.	0/0	0|0	0/0	0/0	.|.	0/0	0|0	0|0	0/0	0|0	0|0	0/0	./.	0|0	0/0	0|0
Cq4A	300901	Cq4A:300901	C	T	137112	PASS	.	GT	0/1	0/1	0/1	0/1	./.	0/1	./.	0/1	0/1	0/1	0/1	0/1	0/1	0/1	./.	0/1	0/1	0/0	0/1	0/1	0/1	./.	0/1	0/1	0/1	.|.	0/0	0/1	0/1	0/1	0/1	0/1	0/1	0/1	0/1	0/1	0|1	0/1	0/1	0/1	.|.	0/1	0/1	0/0	./.	0|0	0/1	0/1	0/1	1/1	1|1	0/1	0/1	0|1	1|1	0|1	.|.
Cq4A	300966	Cq4A:300966	C	T	145924	PASS	.	GT	0/1	0/1	0/1	0/1	./.	0/1	./.	0/1	0/1	./.	0/1	0/1	0/1	0/1	./.	0/1	0/1	0/0	0/1	0/1	0/1	./.	0/0	0/1	0/1	.|.	0/0	0/1	0/1	0/1	0/1	0/1	0/1	0/1	0/1	0/1	0|0	0/1	0/1	./.	0|0	0/1	0/1	0|1	0|1	0|0	0/1	0/1	0/0	0/1	0/1	0/1	0/1	0/1	1|1	0|1	0|0
Cq4A	301181	Cq4A:301181	T	A	166034	PASS	.	GT	0/1	0/1	0/1	0/1	./.	0/1	0/0	0/1	0/1	0/1	0/1	0/1	0/1	0/1	0/0	0/1	0/1	0/0	0/1	0/1	0/1	0/0	0/1	0/1	0/1	0/1	0/1	0/1	0/1	0/1	0/1	0/1	0/1	0/1	0/1	0/1	0/1	0/1	0/1	0/1	1|1	0/1	0/0	0/1	0/1	0|0	0/1	0/1	0/1	0/1	0/1	0/1	0/1	0/1	0/1	0/1	1|1
Cq4A	301301	Cq4A:301301	T	C	247444	PASS	.	GT	0|1	0|1	0|1	0|1	0/0	0|1	0/0	0|1	0|1	0|1	0|1	0|1	0|1	0|1	0/0	0|1	0|1	0/0	0/0	0|1	0|1	0/1	0|1	0|1	0|1	0/0	0|1	0/0	0/0	0|1	0|1	0|1	0|1	0|1	0|1	0|1	0|1	0|1	0|1	0/0	0|0	0|1	0|1	0|1	0|1	0|1	0|1	0|1	0|1	0|1	0/0	0|1	0|1	0|1	0|1	0|1	0|0
Cq4A	301723	Cq4A:301723	G	C	159082	PASS	.	GT	0|1	0|1	0|1	.|.	./.	0|1	0/0	0|1	0|1	.|.	0|1	0|0	0|1	0|1	0/0	0|1	0|1	./.	0/0	0|1	0|1	0/0	0|1	0|1	0|1	./.	0|1	0/1	0|1	0|1	0|1	0|1	0|1	0|1	0|1	0|1	0|1	0|1	0|0	0|1	0|0	0|1	0|1	0|1	0|1	0|0	0|1	0|1	0|1	.|.	0/0	0|1	0|1	0|1	0|0	0|0	.|.
Cq4A	301901	Cq4A:301901	C	T	163300	PASS	.	GT	0/1	0/1	0/1	0|0	0/0	0/1	./.	0/1	0/1	0/1	0/1	0/1	0/1	0/1	./.	0/1	0/1	./.	0/1	0/1	0/1	./.	0/1	0/1	0/1	./.	0/1	0/1	0/1	0/1	0/1	0/1	0/1	0/1	0/1	0/1	0/1	0/1	0/1	0/1	.|.	0/1	0/1	0/1	0/1	.|.	0/1	0/1	0/1	0/1	0/1	0/1	.|.	0/1	0/1	0/1	.|.
Cq4A	301946	Cq4A:301946	C	T	144558	PASS	.	GT	0/1	0/1	0/1	0/1	./.	0/1	0/0	0/1	0/1	0/1	0/1	0/1	0/1	0/1	./.	0/1	0/1	./.	0/0	0/1	0/1	./.	0/1	0/1	0/1	0/1	0/1	0/1	0/1	0/1	0/1	0/1	0/1	./.	0/1	0/1	0/0	0/1	0/1	0/1	.|.	0/1	0/1	0/1	0/1	.|.	0/1	0/1	0/1	0/1	0/0	0/1	.|.	0/1	0/1	0/1	.|.
Cq4A	302382	Cq4A:302382	C	*,T	107252	PASS	.	GT	1/2	1/2	0|1	1/2	0/0	1/2	0/0	1/2	0|1	1/2	1/2	0|1	1/2	./.	0/0	0|1	1/2	0/0	0|1	0|1	0|1	0/0	1/2	0|1	1/2	1/2	1/2	0|1	1/2	2/2	0|1	1/2	1/2	1/2	1/2	0|1	0|1	0|1	1/2	./.	0|0	2/2	0/0	1/2	1/2	0|0	1/2	1/2	1/2	0|1	2/2	1/2	0|1	1/2	0|1	1/2	0|0
Cq4A	302433	Cq4A:302433	T	C,*	89231.8	PASS	.	GT	0|1	0|1	0|1	0|1	0/0	0|1	0/0	0/0	0|1	0|1	0|1	0|1	0|1	./.	0/0	0|0	0|1	./.	0|2	0|1	0|1	./.	0|1	0|1	0|1	0/0	0|1	0|2	0|2	0/0	0|1	0|1	0|1	0|1	0/0	0|1	0|1	0|0	0|1	0/0	0|0	0/0	0/0	0/0	0/0	0|0	0|1	0|1	0/0	0|1	./.	0|1	0|1	0|1	0|0	0|1	0|0
Cq4A	302810	Cq4A:302810	C	T	10743.2	PASS	.	GT	0|0	0|1	0|0	.|.	0/0	0|1	0/0	0|1	0|0	0|1	0|0	0|0	0|0	0/0	0/0	.|.	.|.	0/0	0|1	0|0	0|0	./.	0|1	0|0	0|0	0/0	0|0	0|1	0|0	0/0	0|0	0|0	0|0	0|0	0/0	0|1	0|1	0|1	0|0	./.	0|0	0/0	0/0	./.	0/0	0|0	0|0	0|0	./.	0|0	0/0	0|0	0|1	0|0	0|0	0|0	.|.
Cq4A	302949	Cq4A:302949	T	A	113273	PASS	.	GT	0|1	.|.	0|0	.|.	0/0	0|0	./.	0|1	0|1	0|1	0|0	0|1	0|0	0|1	./.	0|1	0|1	0/0	0|1	0|0	0|1	0/0	0|1	0|1	0|1	./.	0|1	0|1	0|1	0|1	0|1	0|1	0|1	0|1	0|1	0|1	0|1	0|1	0|1	0|1	.|.	0|1	0/0	0|1	0|1	0|0	0|1	0|1	1/1	0|1	0|1	0|1	0|1	0|0	0|1	0|1	0|0
Cq4A	303012	Cq4A:303012	G	A	131727	PASS	.	GT	0/1	0/1	0|0	0/1	0/0	0/1	0/0	0/1	0/1	0/1	0/1	0/1	0/1	0/1	./.	0/1	0/1	0/0	0/1	0/1	0/1	0/0	0/1	0/1	0/1	0/1	0/1	0/1	0/1	0/1	0/1	0/1	0/1	0/1	0/1	0/1	0/1	0/1	0/1	1|1	.|.	0/1	0/1	0/1	0/1	0|0	0/1	0/1	1/1	0/1	0/1	0/1	0/1	0/1	0/1	0/1	0|0
Cq4A	303465	Cq4A:303465	A	G	120314	PASS	.	GT	0/1	0/1	0/1	0/1	0/0	0/1	./.	0/1	0/1	0/1	0/1	0/1	0/1	0/1	./.	0/1	1/1	./.	0/1	0/1	0/1	./.	0/1	0/1	0/1	./.	0/1	0/1	0/1	0/1	0/1	0/1	0/1	0/1	0/1	0/1	0/1	./.	0/1	0/1	.|.	0/1	0/1	0/1	0/1	.|.	0/1	0/1	0/1	./.	0/1	0/1	./.	0/1	./.	0/1	0|0
Cq4A	303873	Cq4A:303873	G	A	138856	PASS	.	GT	0/1	0/1	0/1	./.	./.	0/1	./.	1/1	0/1	0/1	0/1	0/1	0/0	0/1	./.	0/1	0/1	0/0	0/1	0/1	0/1	0/0	./.	0/1	0/1	0/1	0/1	0/1	0/1	0/1	0/1	0/1	0/1	./.	0/1	0/1	0/1	0/1	0/1	./.	.|.	0/0	0/1	0/1	0/1	0|0	0/1	0/1	./.	0/1	0/1	0/1	0/1	0/1	0/1	0/1	.|.
Cq4A	303956	Cq4A:303956	A	G	63.46	PASS	.	GT	0/0	0/0	0/0	./.	0/0	0/0	./.	0/0	0/0	0/0	0/0	0/0	./.	0/0	./.	0/0	0/0	./.	0/0	0/0	0/0	0/0	0/0	0/0	0/0	./.	0/0	0/0	0/0	0/0	0/0	0/0	0/0	0/0	0/0	0/0	0/0	0/0	0/0	./.	0|0	0/0	0/0	0/0	0/0	0|0	0/0	0/0	0/0	0|1	./.	0/0	0/0	0/0	0/0	0/0	0|0
Cq4A	304254	Cq4A:304254	G	C	97699.4	PASS	.	GT	0/1	0/1	0/1	./.	./.	0/1	./.	0/1	0/1	0/1	0/1	0/1	0/1	0/1	./.	0/1	0/1	0/0	0/1	0/1	0/1	0/0	0/1	0/1	0/1	./.	0/1	0/1	0/0	0/1	0/1	0/1	0/1	0/1	0/1	0/1	0/0	0/1	0/1	0/1	.|.	0/1	0/1	0/1	0/1	.|.	0/1	0/1	0/1	0/1	0/1	0/1	0/1	0/1	./.	0|1	.|.
Cq4A	304317	Cq4A:304317	G	C	58949.5	PASS	.	GT	0/1	0/0	0/1	./.	./.	0/1	./.	0/1	0/1	0/0	0/1	0/0	0/0	0/1	0/0	0/1	0/0	./.	0/1	0/1	0/1	0/0	0/1	0/0	0/1	./.	0/0	0/1	0/0	0/0	0/0	0/0	0/0	0/1	0/1	0/1	0/0	0/1	0/0	0/1	.|.	0/1	0/1	0/1	0/1	.|.	0/1	0/1	0/1	0/1	0/1	0/1	0/1	0/1	./.	0/1	0|0
Cq4A	324985	Cq4A:324985	T	C	109814	PASS	.	GT	1/1	1/1	0/0	1/1	0/0	1/1	0/0	1/1	0/0	1/1	1/1	./.	1/1	1/1	0/0	0/0	1/1	0/0	0/0	0/1	0/0	0/0	0/1	./.	1/1	./.	./.	0/0	1/1	1/1	0/0	1/1	0/1	1/1	1/1	0/0	0/0	0/0	1/1	./.	0|0	0/1	0/0	./.	./.	0|0	1/1	./.	1/1	0/0	./.	1/1	0/0	1/1	./.	1/1	0|0
Cq4A	468773	Cq4A:468773	G	A	9495.6	PASS	.	GT	0/0	0/0	0/0	0/0	0/0	0/0	0/0	0/0	0/0	./.	0/0	0/0	0/0	0/0	./.	./.	0/0	0/0	0/0	0/1	0/0	0/0	./.	./.	0/0	0/0	0/0	0/0	0/0	0/0	0/0	0/0	0/0	0/0	0/0	0/0	0/0	0/0	0/0	./.	.|.	0/0	0/0	0/0	0/0	0|0	0/0	0/0	0/0	0/0	0/0	0/0	0/0	0/0	0/0	0/0	1|1
Cq4A	469343	Cq4A:469343	C	T	119544	PASS	.	GT	0/1	0/1	0/1	0/1	./.	0/1	./.	0/0	0/1	0/1	0/1	0/1	1/1	0/1	./.	1/1	0/1	0/0	0/0	1/1	0/1	0/0	0/1	./.	0/1	0/1	0/1	0/0	0/0	0/1	0/1	0/1	0/1	0/1	0/1	0/1	1/1	0/1	0/1	0/0	0|0	1/1	0/1	0/1	0/1	0|0	0/1	0/1	0/0	0/0	0/1	0/1	./.	0/1	0/1	0/1	0|0
Cq4A	469355	Cq4A:469355	C	A	75655.5	PASS	.	GT	0/1	0/1	0/1	0/1	./.	0/1	./.	0/1	0/1	0/1	0/1	1/1	0/0	0/1	./.	0/0	0/1	0/0	0/0	0/0	0/1	0/0	0/1	./.	0/1	0/0	0/1	0/0	0/0	0/1	0/1	0/1	0/1	0/1	0/1	0/1	0/0	0/1	0/1	0/0	0|0	0/0	0/1	0/1	0/1	0|0	0/1	0/1	0/1	0/0	0/1	0/1	./.	0/1	0/1	0/1	0|0
Cq4A	469732	Cq4A:469732	C	T	114970	PASS	.	GT	0/1	0/1	0/1	0/0	0/0	0/1	0/0	0/1	0/1	0/1	0/1	0/1	0/0	0/1	./.	0/1	0/1	0/0	./.	0|1	0/1	./.	0/1	0/0	0/1	0|1	0|1	./.	1/1	0/1	0/1	0/1	0/1	0|1	0/1	0/1	0/0	0/1	0|1	0/1	.|.	0/1	0/1	0/1	0/1	0|0	0/1	0/1	0/1	0/0	0|1	0/1	0|1	0/1	0/1	0/1	0/1
Cq4A	469855	Cq4A:469855	G	A	101041	PASS	.	GT	0|1	0|1	0|1	./.	./.	0|1	0/0	0|1	0|1	0|1	0|1	0|1	0/0	0|1	./.	0|1	0|1	0/0	./.	0|1	0|1	0|1	0|1	./.	0|1	.|.	0|1	0/0	0/0	0|1	0|1	0|1	0|1	.|.	0|1	0|1	0/0	0|1	0|1	./.	.|.	0|1	0|1	0|1	0|1	0|0	0|1	0|1	0|1	./.	.|.	0|1	0|1	0|1	0|1	1/1	0/1
Cq4A	473569	Cq4A:473569	G	A	4175.73	PASS	.	GT	0|0	0|0	0|0	0/0	0/0	0|0	0/0	.|.	0|0	0|0	0/1	.|.	0/0	0|0	./.	0|0	0|0	0/0	0/0	0|0	0|0	0|0	0|0	0/0	0|0	0|0	0|0	0/0	0/0	0|0	0|0	0|0	0/1	0|0	0|0	0|0	0/0	0|0	0|0	./.	.|.	0|0	0|0	0|0	0|0	0|0	0|0	0|0	0|0	0/0	0|0	0|0	.|.	0|0	0|0	0/0	0/0
Cq4A	477293	Cq4A:477293	A	T	3822.28	PASS	.	GT	0|0	0|0	0|0	./.	0/0	0|0	0/0	0|0	0|0	0|0	0/0	.|.	0/0	0|0	0/0	0|0	0|0	0/0	0/0	0|0	0|0	0|0	0|0	0/0	0|0	.|.	0|0	0/0	0/0	0|0	0|0	0|0	0/0	0|0	0|0	0|0	0/0	0|0	0|0	./.	0|0	0|0	0|0	.|.	0|0	0|0	0|0	0/1	0|0	0/0	0|0	0|0	0|0	0|0	0|0	0/0	0/0
Cq4A	477774	Cq4A:477774	C	A	405.75	PASS	.	GT	0|0	0|0	0|0	0/0	0/0	0|0	./.	.|.	0|0	0|0	0/0	0|0	0/0	0|0	0/0	0|0	0|0	0/0	0/0	0|0	0/1	.|.	0|0	0/0	0|0	.|.	.|.	0/0	./.	0|0	0|0	.|.	0/0	0|0	0|0	0|0	0/0	0|0	0|0	./.	0|0	0|0	0|0	.|.	0|0	0|0	0|0	0/0	.|.	0/0	0|0	0|0	0|0	.|.	0|0	0/0	0/0
Cq4A	486295	Cq4A:486295	C	A	59533.4	PASS	.	GT	0|0	0|0	1|1	./.	0/0	0|0	0/0	0|0	1|1	0|0	0/0	1|1	./.	.|.	0/0	1|1	0|0	0/0	0/0	1|1	1/1	0|0	0|0	0/0	0|0	0|0	0/1	0/0	0/0	0|0	1|1	0|0	./.	0|0	0|0	1|1	1/1	1|1	0|0	0/0	0|0	.|.	.|.	.|.	0|0	0|0	0|0	0/1	.|.	0/0	0|0	.|.	1|1	0|0	.|.	./.	0/0
Cq4A	490975	Cq4A:490975	G	C	1132.66	PASS	.	GT	0|0	0|0	0|0	./.	0/0	0|0	./.	0|0	0|0	0|0	0/0	0|0	0/0	0|0	0/0	0|0	0/1	0/0	0/0	0|0	0/0	0|0	0|0	0/0	0|0	.|.	0/0	0/0	0/0	0|0	.|.	0|0	0/0	.|.	0|0	0|0	0/0	0|0	0|0	./.	0|0	0|0	0|0	0|0	0|0	.|.	0|0	0/0	0|0	0/0	0|0	0|0	0|0	0|0	0|0	0/1	0/0
Cq4A	491030	Cq4A:491030	C	T	2584.25	PASS	.	GT	0|0	.|.	0|0	./.	0/0	0|0	./.	0|0	0|0	0|0	0/0	.|.	./.	0|0	0/0	0|0	0/0	0/0	0/0	0|0	0/0	0|1	0|0	0/0	0|0	.|.	0/0	0/0	0/0	0|0	0|0	0|0	0/0	.|.	0|0	0|0	0/0	0|0	0|0	./.	0|0	0|0	0/1	0|0	0|0	0|0	0|0	0/0	0|0	0/0	0|0	0|0	0|0	.|.	0|0	0/0	0/0
Cq4A	491039	Cq4A:491039	C	A,T	6865.81	PASS	.	GT	0|0	.|.	0|0	./.	0/0	0|0	./.	0|0	0|0	0|0	0/0	.|.	./.	0|0	0/0	0/1	0/0	0/0	0/0	0|0	0/0	0|1	0/2	0/0	0|0	.|.	0/0	0/0	0/0	0|0	0|0	0|0	0/0	0|0	0|0	0|0	0/0	0|0	0|0	./.	0|0	0|0	0/1	0|0	0|0	0|0	0/1	0/0	0|0	0/0	0|0	0|0	0|0	.|.	0|0	0/0	0/0
Cq4A	491115	Cq4A:491115	G	A	2089.47	PASS	.	GT	0|0	.|.	.|.	./.	0/0	0|0	0/0	.|.	0|0	.|.	0/0	0|0	./.	0|0	0/0	0/0	0/0	0/0	0/0	0/1	0/0	0/1	0/1	0/0	.|.	0|0	0/0	0/0	0/0	0/1	0|0	0|0	0/1	0|0	0|0	0|0	0/0	.|.	0|0	./.	.|.	0|0	0/1	0|0	0|0	0|0	0/0	0/0	0|0	0/0	0/1	0|0	0|0	.|.	0|0	0/0	0/0
Cq4A	498468	Cq4A:498468	C	G	27290.4	PASS	.	GT	0|0	0|0	0|1	./.	0/0	0|0	0/0	0|0	0/1	0|0	0/0	0|1	0/0	0|0	./.	0/0	0/0	0/0	0/0	0/0	0|1	./.	0/0	0/0	0|1	.|.	./.	0/0	0|1	0/0	.|.	.|.	0/0	.|.	0|0	0|0	0/0	0|0	0|0	./.	.|.	0|0	0/0	.|.	0|1	0|0	0/0	0/0	0|1	0/1	0|1	0|1	0|0	0|1	0|1	0|1	0/0
Cq4A	501738	Cq4A:501738	C	T	5714.57	PASS	.	GT	0|0	0|0	0|0	./.	0/0	0|0	0/0	0|0	0/0	0|0	0/0	0|0	0/0	.|.	./.	0/0	0/0	0/0	0/0	0/0	0|0	0/0	0/0	0/0	0|0	0|0	./.	0/0	1|1	0/0	0|0	0|0	./.	0|0	0|0	0|0	0/0	0|0	0|0	0/1	0|0	0|0	./.	0|0	0|0	0|0	0/0	0/0	.|.	0/0	0|0	0|0	0|0	0|0	.|.	.|.	./.
Cq4A	501896	Cq4A:501896	A	G	720.54	PASS	.	GT	0|0	0|0	0|0	./.	0/0	0|0	0/0	0|0	0/0	0|0	0/0	0|0	0/0	0|0	0/0	0/0	0/0	0/0	./.	0/0	0|0	0/0	0/0	0/0	0/1	0|0	./.	0/0	.|.	0/0	0|0	0|0	0/0	0|0	0|0	0|0	./.	0|0	0|0	0/0	0|0	0|0	0/0	0|0	0|0	0|0	0/0	0/0	0|0	0/0	0|0	0|0	0|0	0|0	0|0	0|0	0/0
Cq4A	517788	Cq4A:517788	C	T	1223.4	PASS	.	GT	1|1	0|0	0|0	./.	0/0	0|0	0/0	0|0	0/0	0|0	0/0	0|0	0/0	0|0	./.	0/0	0/0	0/0	0/0	0/0	0|0	0/0	./.	0/0	0/0	.|.	0/0	0/0	0|0	./.	0|0	.|.	0/0	0|0	0|0	0|0	0/0	0|0	0|0	0/0	.|.	0|0	0/0	0|0	.|.	0|0	./.	0/0	0|0	0/0	0|0	0|0	0|0	0|0	.|.	0|0	0/0
Cq4A	524148	Cq4A:524148	C	T	256949	PASS	.	GT	1|1	1|1	.|.	./.	1/1	1|1	1/1	1|1	1/1	1|1	1/1	.|.	1/1	1|1	0/0	1/1	1/1	1/1	1/1	1/1	1|1	1/1	1/1	0/0	1/1	.|.	1/1	1/1	1|1	1/1	1|1	1|1	1/1	.|.	1|1	1|1	1/1	1|1	.|.	1/1	1|1	1|1	./.	1|1	1|1	0|0	1/1	1/1	1|1	1/1	1|1	1|1	1|1	.|.	1|1	.|.	1/1
Cq4A	530188	Cq4A:530188	T	C	11891.2	PASS	.	GT	0|0	0|0	.|.	0/0	0/0	0|0	0/0	0|0	0/0	0|0	0/0	.|.	0/0	0|0	0/0	0/0	0/0	0/0	0/0	0/0	0|0	0/0	0/1	0/0	0/0	.|.	0/0	0/0	0|0	0/0	0|0	0|0	0/0	0|0	.|.	0|0	0/0	0|0	0|0	0/0	.|.	0|0	./.	0|0	0|0	0|0	0/0	0/0	0|0	0/0	.|.	.|.	0|0	.|.	0|0	0|0	0/0
Cq4A	537674	Cq4A:537674	C	T	4732.24	PASS	.	GT	0|0	0|0	0|0	./.	0/1	0|0	0/0	0|0	0/0	0|0	0/0	.|.	0/0	0|0	0/0	0/0	0/0	0/0	./.	0/0	0|0	0/0	0/0	0/0	0/0	.|.	0/0	./.	0|0	0/0	0|0	0|0	0/0	.|.	0|0	0|0	0/0	0|0	0|0	0/0	0|0	0|0	0/0	0|0	0|0	0|0	0/0	0/0	0|0	0/0	0|0	.|.	0|0	0|0	.|.	0|0	0/0
Cq4A	539207	Cq4A:539207	A	C	3778.1	PASS	.	GT	0|0	0|0	0|0	0/1	0/0	0|0	0/0	0|0	0/0	0|0	0/0	0|0	0/0	.|.	0/0	0/0	0/0	0/0	0/0	0/0	0|0	0/0	0/0	0/0	0/0	.|.	0/0	0/0	0|0	0/0	0|0	0|0	0/0	.|.	0|0	0|0	0/0	0|0	.|.	./.	0|0	0|0	./.	0|0	0|0	0|0	0/0	0/0	.|.	0/0	.|.	0|0	0|0	.|.	0|0	0|0	./.
Cq4A	541402	Cq4A:541402	C	T	14815.5	PASS	.	GT	0|0	0|0	0|0	0/0	0/0	0|0	0/0	0/1	./.	.|.	0/0	.|.	0/0	1|1	0/0	0/0	0/0	0/0	0/0	0/0	0|0	0/0	0/0	0/0	0/0	.|.	./.	0/0	0|0	0/0	0|0	0|0	0/0	0|0	0/1	0|0	0/0	.|.	0|0	0/0	0|0	0|0	0/0	0|0	0|0	.|.	0/0	0/0	0|0	0/0	.|.	1|1	0|0	.|.	0|0	0|0	0/0
Cq4A	542316	Cq4A:542316	A	G	10343.9	PASS	.	GT	0|0	0|0	0|0	./.	./.	0|0	./.	0/0	0/0	0|0	0/0	0|0	./.	0|0	0/0	0/0	0/0	./.	0/0	./.	0|1	./.	0/0	0/0	0/0	0|0	0/0	0/0	0|0	./.	.|.	0|0	0|1	0|0	0|1	0|1	0/0	0|0	0|0	./.	0|0	0|0	./.	0|1	0|0	0|0	0/0	0/0	0|0	0/0	0|1	0|0	0|1	0|0	0|0	0|1	0/0
Cq4A	544280	Cq4A:544280	C	T	1214.44	PASS	.	GT	0|0	0|0	.|.	./.	0/0	0|0	0/0	0/0	0/0	0|0	0/0	0|0	0/0	0|0	0/0	./.	0/0	0/0	0/0	0/0	0|0	0/0	./.	0/0	0/0	0|0	0/0	0/0	0|0	./.	1|1	0|0	0|0	0|0	0|0	0|0	0/0	0|0	0|0	0/0	0|0	0|0	./.	0|0	0|0	0|0	0/0	0/0	.|.	0/0	0|0	0|0	0|0	0|0	.|.	0|0	0/0
Cq4A	555936	Cq4A:555936	A	C	61437.6	PASS	.	GT	0|0	0/1	.|.	0/0	0/0	0|0	0/0	0/1	0/0	1|1	0/1	0|0	1/1	0|0	./.	0/0	0/0	0/0	0/0	0/1	0|0	0/0	0/1	0/0	0/0	.|.	0/0	0/0	0|0	0/0	.|.	1|1	1|1	1|1	0/1	0|0	0/0	1|1	0|0	0/0	0|0	.|.	0/0	0|0	0|0	0|0	0/0	0/1	.|.	0/0	.|.	0|0	1|1	0|0	.|.	0|0	0/0
Cq4A	557907	Cq4A:557907	A	G	8605.65	PASS	.	GT	0|1	0|1	0|0	0/0	0/0	0|0	0/0	0/0	0/1	0|0	0/0	0/1	0/0	0|0	./.	0/0	0/0	0/0	0/0	0/0	0|0	./.	0|1	0/0	0/0	0|0	0/0	0/0	0|0	0/1	0/1	0/1	0|0	0|0	0|1	0/1	0/0	.|.	.|.	0/0	0|0	0|0	0/0	0/1	0/1	0|0	0/0	0/1	.|.	0/0	0/1	0|0	0/1	0|0	0|0	0|1	./.
Cq4A	591561	Cq4A:591561	G	T	2458.52	PASS	.	GT	0|0	0|0	0|0	0/0	0/0	0|0	0/0	0/1	0/0	0|0	0/0	0/0	./.	.|.	0/0	0/0	0/0	0/0	0/0	0/0	0|0	0/0	0|0	0/0	0/0	.|.	0/0	./.	0|0	0/0	0/0	./.	0|0	0|0	0|0	0/0	0/0	0|0	0|0	0/0	0|0	0|0	0/0	0/0	0/0	0|0	0/0	0/0	.|.	./.	./.	0|0	0/0	0|0	.|.	0|0	0/0
Cq4A	598589	Cq4A:598589	A	T	12084.6	PASS	.	GT	0|0	0|0	0|0	./.	./.	0|0	0/0	0/0	0/0	0|0	0/0	./.	0/0	0|0	0/0	0/0	0/0	0/0	0/0	0/0	0|0	0/0	0|0	0/0	0/0	.|.	0/0	0/0	0|0	0/0	./.	0/0	0|0	.|.	0|0	0/0	0/0	0|0	0|0	0/0	.|.	0|0	0/0	0/0	0/0	0|0	0/0	0/0	0|0	1/1	0/0	0|0	0/0	0|0	0|0	0|0	0|1
Cq4A	601896	Cq4A:601896	C	T	220978	PASS	.	GT	1|1	1|1	1|1	1/1	1/1	1|1	0/0	1/1	1/1	1|1	1/1	1/1	1/1	1|1	0/0	1/1	1/1	1/1	./.	1/1	1|1	0/0	1|1	./.	1/1	.|.	1/1	1/1	1|1	1/1	1/1	1/1	1|1	1|1	1|1	1/1	1/1	1|1	1|1	./.	1|1	1|1	1/1	./.	1/1	0|0	1/1	1/1	1|1	1/1	./.	.|.	1/1	1|1	.|.	.|.	.|.
Cq4A	602573	Cq4A:602573	T	G	1068.11	PASS	.	GT	0|0	0|0	0|0	./.	0/0	0|0	0/0	0/0	0/0	0|0	0/0	0/0	0/0	0|0	./.	0/0	0/0	0/0	0/0	0/0	0|0	0/0	0|0	0/0	0/0	.|.	./.	0/0	0|0	0/0	0/0	0/0	0|0	0|0	0|0	0/0	0/0	0|0	0|0	./.	0|0	0|0	0/0	0/0	0/0	0|0	0/0	0/0	.|.	0/0	1/1	0|0	0/0	0|0	.|.	.|.	0|0
Cq4A	605749	Cq4A:605749	C	T	14372.8	PASS	.	GT	0|0	0|0	0|0	0/0	0/0	0|0	0/0	0/0	0/0	0|0	0/0	0/0	0/0	0|0	./.	0/0	0/0	0/0	0/0	0/0	0|0	0/0	0|0	0/0	0/0	.|.	0/0	0/0	0|0	0/0	0/0	0/0	0|0	0|0	0/1	0/0	0/0	0|0	.|.	0/0	0|0	0|0	0/0	0/0	0/0	0|0	./.	0/0	0|0	0/0	./.	0|0	0/0	0|0	.|.	0|0	0|0
Cq4A	632545	Cq4A:632545	C	T	98.64	PASS	.	GT	0|0	0|0	0|0	./.	./.	.|.	0/0	0/0	0/0	0|0	0/0	./.	./.	0|0	0/0	0/0	0/0	0/0	0/0	0/0	0|0	0/0	0|0	0/0	./.	.|.	0/0	0/0	0|0	0/0	0/0	0/0	0/1	0|0	0/0	0/0	0/0	0|0	0|0	./.	0|0	.|.	0/0	0/0	0/0	0|0	0/0	0/0	0|0	0/0	./.	0|0	0/0	0|0	.|.	0|0	0|0
Cq4A	644105	Cq4A:644105	G	A	3712.39	PASS	.	GT	0|0	0/1	0/1	0/0	0/0	0|0	0/0	0/0	0/0	0|0	./.	./.	0/0	0|0	0/0	0/0	0/0	0/0	0/0	0/1	0|0	0/0	0|0	0/0	0/0	.|.	0/0	0/0	0|0	0/1	./.	./.	0/0	0|0	0/0	0/0	./.	0|0	0|0	0/0	.|.	0|0	0/0	0/1	0/0	0|0	./.	./.	0|0	0/0	0/0	0|0	0/0	0|0	.|.	.|.	0|0
Cq4A	644152	Cq4A:644152	C	A	13621.3	PASS	.	GT	0|1	0|1	0|1	0/0	0/0	0|0	0/0	0|1	0|1	0|1	0|1	./.	0/0	0|1	0/0	0|1	0|1	0/0	0/0	0|1	0|1	./.	0|0	0/0	0|1	0|0	0/0	0/0	0|0	0|1	0/0	./.	0/0	0|0	0/0	0|1	./.	0|1	0|0	0/0	0|0	0|0	0|1	0|1	0/0	0|0	./.	./.	0|0	0/0	0/0	0|0	0/0	0|0	0|1	.|.	0|0
Cq4A	644322	Cq4A:644322	A	G	98703.1	PASS	.	GT	0/1	0/1	0/1	0/1	0/0	0/1	0/0	0/1	0/1	0/1	0/1	0|1	0/0	0/1	0/0	0/1	0|1	./.	0/0	0/1	0/1	./.	0/1	0/0	0|1	0/1	0/1	0/0	0|0	0/1	0/1	0/1	0/1	0|0	0/0	0/1	0/1	0/1	0/1	./.	0|0	0/1	0|1	0/1	0/1	.|.	0/1	0/1	0/1	./.	0/1	0/1	0/1	0/1	1|1	0/1	0|0
Cq4A	644359	Cq4A:644359	G	A	925.91	PASS	.	GT	0/0	0/0	0/0	0/0	0/0	0/0	0/0	0/0	0/0	0/1	0/0	0|0	0/0	0/0	./.	0/0	0|0	./.	./.	0/0	0/0	./.	0/0	./.	0|0	./.	0/0	0/0	0|0	0/0	0/0	0/0	0/0	0|0	0/0	0/0	0/0	0/0	0/0	./.	0|0	0/0	0|0	./.	0/0	.|.	0/0	0/0	0/0	0/0	0/0	0/0	0/0	0/0	0|0	./.	.|.
Cq4A	646836	Cq4A:646836	T	A	4979.27	PASS	.	GT	0/0	0/0	0/0	0/0	0/0	0/0	0/0	0/0	0/0	0/0	0/0	0|1	0/0	0/0	./.	0/0	0|0	0/0	0/0	0/0	0/0	0/0	0/0	0/0	0|0	0/1	0/0	0/0	0|0	0/0	0/0	0/0	0/0	.|.	0/0	0/0	0/0	0/0	0/0	0/0	0|0	0/0	0|0	./.	0/0	0|0	0/0	0/0	0|1	0/0	./.	./.	0/0	0/0	.|.	./.	0|0
Cq4A	668959	Cq4A:668959	G	A	79830.5	PASS	.	GT	1/1	0/1	0/0	./.	0/0	1/1	0/0	1/1	0/0	1/1	1/1	0|0	1/1	1/1	0/0	0/0	1|1	./.	0/0	0/0	0/0	0/0	0/1	0/0	1|1	./.	1/1	0/0	0|0	1/1	0/0	1/1	1/1	1|1	0/1	0/0	0/0	0/0	1/1	0/0	0|0	1/1	0|0	1/1	1/1	0|0	1/1	0/1	.|.	0/0	1/1	1/1	1/1	1/1	.|.	0/1	0|0
Cq4A	678485	Cq4A:678485	C	A	55.21	PASS	.	GT	0/0	0/0	0/0	0/0	0/0	0/0	0/0	0/0	0/0	0/0	0/0	0|0	0/0	0/0	./.	0/0	0|0	0/0	0/0	0/1	0/0	0/0	0/0	0/0	0|0	0/0	0/0	0/0	0|0	./.	./.	0/0	0/0	.|.	0/0	0/0	0/0	0/0	0/0	./.	0|0	0/0	0|0	0/0	0/0	0|0	0/0	0/0	0|0	0/0	./.	0/0	0/0	0/0	0|0	0/0	0|0
Cq4A	684831	Cq4A:684831	G	T	34915.2	PASS	.	GT	0/0	0/0	0/0	0/0	0/0	0/0	0/0	0/0	0/0	./.	0/0	.|.	0/0	0/0	0/0	1/1	0|0	0/0	./.	./.	0/0	0/0	0/1	0/0	0|0	1/1	0/0	0/0	0|0	0/0	0/0	0/0	./.	0|0	0/0	0/0	0/0	1/1	0/0	./.	0|0	0/0	0|0	0/0	0/0	0/1	0/0	0/1	0|0	0/0	0/0	0/0	0/0	0/0	0|0	0/0	0|0
Cq4A	736314	Cq4A:736314	A	G	719.88	PASS	.	GT	0/0	0/0	0/0	0/0	0/0	0/0	0/0	0/0	0/0	0/0	0/0	0|0	0/0	0/0	./.	0/0	0|0	0/0	0/0	0/0	0/0	0/0	./.	0/0	0|0	./.	./.	0/0	0|0	0/0	0/0	0/0	0/0	0|0	0/0	0/0	0/0	0/0	0/0	./.	.|.	0/0	0|0	1/1	./.	0/0	0/0	0/0	.|.	0/0	0/0	0/0	0/0	0/0	.|.	./.	0|0
Cq4A	743547	Cq4A:743547	C	T	83981.4	PASS	.	GT	0/0	0/0	1/1	0/0	0/0	0/0	0/0	0/0	1/1	0/0	0/0	.|.	0/0	0/0	./.	1/1	0|0	0/0	1/1	1/1	1/1	0/0	0/1	0/1	.|.	./.	0/0	0/0	0|0	0/0	./.	./.	0/1	0|0	0/1	1/1	1/1	1/1	0/0	0/0	.|.	0/0	1|1	0/0	./.	./.	0/0	./.	0|0	0/0	0/0	0/0	0/0	0/0	1|1	0/0	0|0
Cq4A	744398	Cq4A:744398	A	G	18203.5	PASS	.	GT	0/0	0/0	0/0	0/0	0/0	0|1	0/0	0/0	0/0	0|1	0|1	0|0	0/0	0|1	0/0	0|1	0|1	0/0	0/0	0/0	0/0	0/0	0/0	0/0	0|1	./.	0/0	0/0	0|0	0/0	0|1	0|1	0/0	0|0	0/0	0/0	0/0	0/0	0|1	./.	.|.	0|1	0|0	0|1	0|1	0/0	0|1	0|1	0|0	0/0	0/0	0/0	0/0	0/0	.|.	0|1	0|0
Cq4A	744525	Cq4A:744525	T	A,*	1124.13	PASS	.	GT	0/0	0/0	./.	0/0	0/0	0|0	0/0	0/0	0/0	.|.	0|0	0|0	0/0	0|0	./.	0|0	0|0	0/0	0/0	0/0	0/0	0/0	0/0	0/0	0|0	./.	0/0	0/0	0|0	./.	0|1	0|0	0/0	0|0	0/0	0/0	0/0	0/0	0|0	0/0	.|.	0|2	.|.	0|0	0|0	0/0	0|0	0|0	0|0	0/0	./.	0/0	0/0	0/0	0|0	0|0	.|.
Cq4A	769768	Cq4A:769768	C	T	1921.91	PASS	.	GT	0/0	0/0	0/0	1/1	0/0	0|0	./.	0/0	0/0	0|0	0|0	0|0	./.	0|0	0/0	0|0	0|0	0/0	0/0	0/0	0/0	0/0	0/0	0/0	.|.	./.	./.	0/0	0|0	./.	0|0	0|0	0/0	.|.	0/0	0/0	0/0	0/0	0|0	0/0	0|0	0|0	0|0	0|0	0|0	0/0	0|0	0|0	0|0	0/0	0/0	0/0	0/0	0/0	.|.	0|0	0|0
Cq4A	771817	Cq4A:771817	A	G	3343.78	PASS	.	GT	1/1	0/0	0/0	./.	0/0	.|.	0/0	0/0	0/0	0|0	0|0	0|0	1/1	0|0	0/0	0|0	0|0	0/0	0/0	./.	0/0	./.	0/0	0/0	0|0	./.	0/0	0/0	0|0	0/0	0|0	0|0	0/0	0|0	0/0	0/0	0/0	0/0	0|0	./.	0|0	0|0	0|0	0|0	0|0	0/0	0|0	0/1	.|.	0/0	./.	0/0	0/0	0/0	0|0	0|0	0|0
Cq4A	774948	Cq4A:774948	G	T	2613.55	PASS	.	GT	0/0	0/0	0/0	0/0	0/0	0|0	0/0	0/0	0/0	0|0	0|0	0|0	0/0	0|0	0/0	0|0	0|0	0/0	./.	0/0	0/0	./.	0/0	0/0	0|0	./.	0/0	0/0	0|0	0/0	0|0	.|.	0/0	0|0	0/0	0/0	0/0	./.	0|0	0/0	0|0	0|0	0|0	0|0	0|0	0/0	.|.	0/0	0|0	0/0	0/0	0/0	./.	./.	0|0	0|1	0|0
Cq4A	813500	Cq4A:813500	A	C	1156.88	PASS	.	GT	0/0	0/0	0/0	./.	0/0	0|0	0/0	0/0	0/0	0|0	0|0	0|0	0/0	0|0	0/0	0|0	1|1	0/0	0/1	0/0	0/0	0/0	0/0	0/0	1|1	0/0	0/0	0/0	0|0	0/0	0|0	0|0	0/0	0|0	0/0	0/0	0/0	0/0	0|0	0/0	0|0	0|0	0|0	0|0	0|0	0/0	0|0	0/0	0|0	0/0	0/0	0/0	0/0	0/0	0|0	1|1	0|0
Cq4A	816218	Cq4A:816218	C	T	338.64	PASS	.	GT	0/0	0/0	0/0	0/0	0/0	0|0	0/0	0/0	0/0	0|0	0|0	0|0	0/0	0|0	0/0	0|0	0|0	./.	0/0	0/0	0/0	0/0	0/0	0/0	0|0	./.	0/0	0/0	0|0	./.	0|0	0|0	0/0	0|0	0/0	0/0	0/0	0/0	0|0	./.	0|0	0|0	0/1	0|0	0|0	0/0	.|.	0/0	0|0	0/0	0/0	0/0	0/0	0/0	0|0	0|0	0|0
Cq4A	818358	Cq4A:818358	T	C	33.97	PASS	.	GT	0/0	./.	0/0	0/0	0/0	0|0	0/0	0/0	0/0	0|0	0|0	.|.	0/0	0|0	./.	0|0	0|0	0/0	0/0	0/0	0/0	0/1	0/0	0/0	.|.	./.	0/0	0/0	0|0	0/0	0|0	0|0	0/0	0|0	0/0	0/0	0/0	0/0	0|0	./.	.|.	0|0	0/0	0|0	0|0	0/0	.|.	0/0	0|0	0/0	./.	./.	0/0	./.	0|0	0|0	0|0
Cq4A	819664	Cq4A:819664	G	A	4798.98	PASS	.	GT	0/0	0/0	0/0	./.	1/1	0|0	0/0	0/0	0/0	0|0	.|.	.|.	0/0	0|0	0/0	0|0	0|0	0/0	0/0	0/0	0/0	0/0	0/0	0/0	0|0	./.	0/0	0/0	0|0	0/0	0|0	.|.	0/0	0|0	0/0	0/0	0/0	0/0	0|0	./.	.|.	0|0	0/0	0|0	0|0	0/0	0|0	./.	0|0	0/0	./.	./.	./.	0/0	0|0	0|0	0|0
Cq4A	853418	Cq4A:853418	A	G	561.34	PASS	.	GT	0/0	0/0	./.	./.	0/0	0|0	0/0	0/0	0/0	0|0	0|0	0|0	0/0	0|0	0/0	0|0	0|0	0/0	1/1	0/0	0/0	0/0	0/0	./.	0|0	./.	0/0	0/0	0|0	0/0	0|0	0|0	./.	.|.	./.	0/0	./.	0/0	0|0	./.	0|0	0|0	0/0	0|0	0|0	./.	0|0	./.	0|0	0/0	0/0	0/0	0/0	0/0	0|0	0|0	0|0
Cq4A	883786	Cq4A:883786	C	T	468.86	PASS	.	GT	0/0	0/0	0/0	./.	0/0	0|0	0/0	0/0	0/0	0|0	0|0	0|0	0/0	0|0	0/0	0|0	0|0	0/0	0/0	./.	0/0	0/0	0/0	0/0	0|0	0/0	0/0	0/1	0|0	0/0	0|0	0|0	0/0	0|0	0/0	0/0	0/0	0/0	0|0	0/0	0|0	.|.	0/0	0|0	0|0	./.	0|0	0/0	0|0	0/0	0/0	0/0	0/0	0/0	0|0	0|0	0|0
Cq4A	903878	Cq4A:903878	C	T	664.16	PASS	.	GT	0/0	0/0	0/0	0/0	./.	0|0	0/0	0/0	0/0	.|.	0|0	0|0	./.	0|0	0/0	0|0	0|0	0/0	0/0	0/0	0/0	0/0	0/0	0/0	0|0	./.	0/0	0/0	.|.	0/0	0|0	0|0	0/0	.|.	0/0	0/0	0/0	0/0	0|0	0/0	0|0	0|0	0/0	0|0	0|0	0/0	0|0	0/0	.|.	0/0	./.	0/1	0/0	0/0	.|.	0|1	.|.
Cq4A	903884	Cq4A:903884	G	A	26033.1	PASS	.	GT	0/0	0/0	0/0	0/0	./.	0|0	0/0	0/0	0/0	.|.	0|0	0|0	./.	0|0	0/0	0|0	0|0	0/0	0/0	1/1	0/0	0/0	0/0	0/0	0|0	./.	0/0	0/0	.|.	0/0	0|0	0|0	0/0	.|.	0/0	0/0	0/0	1/1	0|0	0/1	0|0	0|0	0/0	0|0	0|0	0/0	0|0	0/0	.|.	0/0	./.	0/0	0/0	0/0	.|.	0|0	.|.
Cq4A	913113	Cq4A:913113	G	A	4158.51	PASS	.	GT	0/0	0/0	0/0	0/0	./.	0|0	0/0	0/0	0/0	0|0	0|0	.|.	0/0	0|0	0/0	0|0	0|0	0/0	./.	0/0	0/0	0/0	0/0	0/0	0|0	./.	0/0	0/0	0|0	0/0	0/1	0|0	0/0	0|0	0/0	0/0	0/0	0/0	0|0	0/0	.|.	0|0	0/0	0|0	0|0	0/0	0|0	0/0	0|0	0/0	0/0	0/0	0/0	0/0	0|0	0|0	0|0
Cq4A	916160	Cq4A:916160	T	C	8325.71	PASS	.	GT	0/1	./.	0/0	0/0	0/0	0/1	0/0	./.	0/1	0/1	0|0	.|.	0/0	0|0	0/0	0|0	0|0	0/0	0/0	0/0	0/0	0/0	0/0	0/0	0|0	./.	0/0	0/0	0|0	0/0	0/0	0|0	0/0	0|0	0/0	0/1	0/0	0/0	0|0	0/0	0|0	0|0	0/0	0/1	0|0	0/0	0/1	0/0	0|0	0/0	0/0	0/0	0/0	./.	.|.	.|.	0|0
Cq4A	931478	Cq4A:931478	G	T	9242.78	PASS	.	GT	0/0	0/0	0/0	0/0	0/0	0/0	0/0	0/0	0/0	0/0	0|0	0|0	0/0	0|0	0/0	0|0	0|0	0/0	0/0	0/0	0/0	0/0	0/0	0/0	0|0	0/0	0/0	0/0	0/1	0/0	0/0	0|0	0/0	0|0	0/0	0/0	0/0	0/0	0|0	./.	.|.	0|0	0/0	0/0	0|0	0/0	0/0	0/0	0|0	0/0	./.	0/0	0/0	0/0	0|0	.|.	0|0
Cq4A	939783	Cq4A:939783	G	A	18000.7	PASS	.	GT	0/0	0/0	0/0	0/0	0/0	0/0	0/0	0/0	0/0	0/0	0|0	.|.	./.	0|0	0/0	0|0	0|0	0/0	0/0	./.	0/0	0/0	0/0	0/0	.|.	0/0	./.	0/0	0/0	0/0	0/0	0|0	0/0	0|0	0/1	0/0	0/0	0/0	0|0	./.	.|.	0|0	0/0	0/0	0|0	0/0	0/0	0/0	0|0	./.	0/0	0/0	0/0	0/0	.|.	0|0	.|.
Cq4A	940600	Cq4A:940600	T	C	12814.6	PASS	.	GT	0/0	0/0	0/0	./.	0/0	0/0	0/0	./.	0/0	0/0	0|0	0|0	0/0	0|0	0/0	0|0	0|0	0/0	0/0	0/0	0/0	0/0	0/0	0/0	0|0	./.	0/0	0/0	0/0	./.	0/0	0|0	0/0	0|0	0/0	0/0	0/0	0/0	0|0	0/0	.|.	0|0	./.	0/0	0|0	0/0	0/0	0/0	0|0	0/0	./.	0/0	0/0	0/0	0|0	0|0	1|1
Cq4A	948362	Cq4A:948362	G	A	2379.8	PASS	.	GT	0/0	0/0	0/0	./.	0/0	0/0	./.	0/0	0/0	0/0	0|0	.|.	./.	.|.	./.	0|0	0|0	0/0	0/0	0/0	0/0	./.	0/0	0/0	0|0	./.	0/0	0/0	0/0	0/0	0/0	0|0	0/0	0|0	0/0	0/0	0/0	0/0	0|0	./.	0|0	0/1	0/0	0/0	0|0	./.	0/0	0/0	0|0	0/0	0/0	0/0	0/0	0/0	0|0	0|0	0|0
Cq4A	949017	Cq4A:949017	T	C	4765.38	PASS	.	GT	0/0	0/0	0/0	0/0	0/0	0/0	0/0	0/0	./.	0/0	0|0	0|0	0/0	0|0	0/0	0|0	0|0	0/0	0/0	0/0	0/0	0/0	0/0	0/0	0|0	0/0	0/0	0/0	0/0	0/0	0/0	0|0	0/0	.|.	0/0	0/0	0/0	0/0	0|0	0/0	0|0	0/0	0/0	0/0	0|0	0/0	0/0	0/0	0|0	0/1	0/0	0/0	0/0	0/0	.|.	0|0	.|.
Cq4A	949288	Cq4A:949288	C	T	4545.73	PASS	.	GT	0/0	0/0	0/0	0/0	0/0	0/1	./.	0/0	0/0	0/0	0|0	0|0	0/0	.|.	0/0	0|0	0|0	0/0	./.	0/0	0/0	0/0	0/0	./.	.|.	./.	0/0	0/0	0/0	./.	0/0	0|0	0/0	.|.	0/0	0/0	0/0	0/0	0|0	0/0	0|0	0/0	0/0	0/0	0|0	0/0	0/0	0/0	0|0	0/0	0/0	0/0	0/0	0/0	0|0	.|.	0|0
Cq4A	952107	Cq4A:952107	A	G	678.93	PASS	.	GT	0/0	0/0	./.	0/0	0/0	0/0	0/0	0/0	0/0	0/0	0|0	0|0	0/0	0|0	0/0	0|0	0|0	0/0	0/0	0/0	0/0	0/0	0/0	0/0	0|0	./.	0/0	0/0	0/0	0/0	0/0	0|0	0/0	0|0	0/0	0/0	0/0	./.	0|0	0/0	.|.	0/0	0/0	0/0	0|0	0/0	0/0	0/0	.|.	0/0	0/0	0/0	0/0	0/1	.|.	0|0	.|.
Cq4A	952308	Cq4A:952308	T	C	61413.3	PASS	.	GT	1/1	1/1	0/0	1/1	0/0	1/1	0/0	1/1	0/0	1/1	1|1	0|0	1/1	1|1	0/0	.|.	1|1	0/0	0/0	./.	0/0	0/0	0/1	./.	0/1	./.	./.	0/0	0/0	0/1	0/0	1|1	1/1	1|1	0/1	0/0	0/0	./.	1|1	0/0	0|0	1/1	./.	1/1	1|1	0/0	1/1	0/0	.|.	0/0	1/1	1/1	1/1	0/1	.|.	0/1	0|0
Cq4A	955163	Cq4A:955163	T	C	87938.7	PASS	.	GT	0/1	0/0	0/1	0/1	0/1	0/1	0/1	0/0	0/1	0/1	0/1	0/1	0/0	0/1	0/1	0/1	0/1	0/1	0/1	0/1	0/1	0/1	0/1	0/1	0/1	0/0	0/1	0/0	0/1	./.	0/1	0|0	0/1	.|.	0/1	0/1	0/1	0/0	0/1	./.	0|0	0/1	./.	0/1	0/1	0/1	0/1	0/1	.|.	0/1	./.	0/1	./.	0/1	.|.	0/0	0|0
Cq4A	955211	Cq4A:955211	A	G	57628.4	PASS	.	GT	0/1	0/0	./.	0/1	./.	0/1	0/1	0/0	0/0	0/0	0/1	0/1	./.	0/1	0/0	0/1	0/1	0/1	0/1	0/1	0/1	1/1	0/1	0/1	0/1	./.	0/0	0/0	0/1	./.	0/0	0|0	0/1	.|.	0/1	0/1	0/1	0/0	0/0	./.	0|0	0/1	./.	0/1	0/1	0/1	0/1	0/1	.|.	0/1	0/0	0/0	0/1	0/1	.|.	./.	0|0
Cq4A	956533	Cq4A:956533	T	A	2634.77	PASS	.	GT	0/0	./.	0/0	0/0	0/0	0/0	0/0	0/0	0/0	0/0	0/0	./.	0/0	0/0	0/0	0/0	0/0	0/0	./.	0/0	0/0	0/0	0/1	0/0	0/0	./.	0/0	0/0	0/0	0/0	0/0	0|0	0/0	.|.	0/0	0/0	0/0	0/0	0/0	./.	0|0	./.	0/0	0/0	0/0	0/0	0/0	0/1	0|0	0/0	./.	0/0	0/0	./.	0|0	./.	0|0
Cq4A	960639	Cq4A:960639	G	A	64289.9	PASS	.	GT	0/0	0/0	1/1	0/0	0/0	0/0	0/0	0/0	1/1	0/1	0/0	1/1	0/0	0/0	0/0	1/1	0/0	./.	./.	1/1	1/1	0/0	0/1	./.	0/0	1/1	0/0	0/0	0/0	0/0	1/1	.|.	./.	.|.	0/0	1/1	1/1	1/1	0/0	./.	0|0	0/0	1/1	./.	0/0	0/0	0/0	0/1	0|0	./.	./.	0/0	0/0	0/0	1|1	0/0	.|.
Cq4A	983522	Cq4A:983522	C	G	79058.1	PASS	.	GT	0/1	0/1	./.	0/1	./.	0/1	0/0	0/1	0/1	0/1	0/1	0/1	0/1	0/1	./.	0/1	0/1	0/0	./.	0/1	0/1	0/0	0/1	0/0	0/1	./.	0/1	./.	0/0	0/1	0/1	0/1	0/1	0/1	0/1	0/1	0/1	0/1	0/1	./.	0|0	0/1	0/1	0/1	0/1	./.	0/1	0/1	0/1	./.	./.	0/0	0/1	0/1	0/1	0/1	0/1
Cq4A	1002532	Cq4A:1002532	A	G	13612.4	PASS	.	GT	0/0	./.	0/0	./.	0/0	0/0	0/0	0/1	0/0	0/0	0/0	0/0	0/0	1/1	0/0	0/0	0/0	0/0	0/0	0/0	0/0	./.	0/0	0/0	0/0	0/0	1/1	0/0	0/0	./.	0/0	0/0	./.	./.	0/1	0/0	0/0	0/0	1/1	0/0	0|0	0/0	0/0	0/0	0/0	0/0	0/0	0/0	0/0	0/0	1/1	1/1	1/1	0/0	0/0	./.	0/0
Cq4A	1044605	Cq4A:1044605	T	A	6329.27	PASS	.	GT	0/0	0/0	0/0	./.	0/0	0/0	0/0	0/0	0/0	0/0	0/0	./.	0/0	0/0	0/0	./.	0/0	1/1	0/0	0/0	0/0	./.	0/0	0/0	0/0	./.	0/0	0/0	0/0	0/0	0/0	0/0	./.	0/0	0/0	0/0	0/0	0/0	0/0	./.	.|.	0/0	0/0	./.	0/0	0/0	0/0	0/0	0/0	0/0	0/0	0/0	0/0	0/0	./.	0/0	./.
Cq4A	1046180	Cq4A:1046180	G	T	30.81	PASS	.	GT	./.	0/0	0/0	./.	0/0	0/0	0/0	0/0	0/0	0/0	0/0	./.	0/0	0/0	0/0	0/0	0/0	0/0	0/0	0/0	0/0	0/0	0/0	0/0	0/0	./.	0/0	0/0	0/0	0/0	0/0	0/0	0/0	0/0	0/0	0/0	0/0	0/0	0/0	0/0	0|0	0/0	0/0	0/0	0/0	0/0	0/0	0|1	0/0	0/0	0/0	0/0	0/0	0/0	./.	0/0	0/0
Cq4A	1063388	Cq4A:1063388	A	T	10520.2	PASS	.	GT	0/0	0/0	0/0	./.	0/0	0/0	./.	0/0	0/0	0/0	0/0	./.	./.	0/0	0/0	0/0	0/0	0/0	0/0	./.	0/0	0/0	0/0	0/0	0/0	./.	0/1	0/0	0/0	0/0	0/0	0/0	0/0	0/0	0/0	0/0	0/0	0/0	0/0	./.	.|.	0/0	0/0	0/0	0/0	0/0	0/0	0|0	0/0	0/0	0/0	0/0	0/0	0/0	0/0	0/0	0/0
Cq4A	1081072	Cq4A:1081072	T	C	10654.8	PASS	.	GT	0/0	0/0	0/0	0/0	0/0	0/0	0/0	0/0	0/0	0/0	0/0	0/0	0/0	0/0	0/0	0/0	0/0	./.	0/0	0/0	0/0	0/0	0/0	0/0	0/0	./.	0/0	0/0	0/0	0/0	0/0	0/0	0/0	0/0	0/0	0/0	0/0	0/0	0/0	./.	0|0	0/0	0/0	0/0	0/0	0/0	0/0	0|0	0/0	0/0	0/0	0/0	0/0	0/0	0/0	0/0	1/1
Cq4A	1081475	Cq4A:1081475	T	C	10882.8	PASS	.	GT	0/0	0/0	0/0	./.	0/0	0/0	0/0	0/0	./.	./.	0/0	0/0	0/0	0/0	0/0	0/0	0/0	0/0	0/0	0/0	0/0	./.	0/0	0/0	./.	./.	0/0	0/0	0/0	./.	0/0	0/0	0/0	0/0	0/1	0/0	0/0	0/0	0/0	./.	0|0	0/0	0/0	0/0	0/0	0/0	0/0	0|0	./.	0/0	./.	0/0	0/0	0/0	0/0	0/0	./.
Cq4A	1092933	Cq4A:1092933	C	A	1754.99	PASS	.	GT	0/0	./.	0/0	0/0	0/0	0/0	./.	0/0	0/0	0/0	0/0	0/0	0/0	0/0	0/0	0/0	0/0	0/0	0/0	0/0	0/0	0/0	0/0	0/0	./.	./.	0/0	0/0	0|1	./.	0/0	0/0	0/0	0/0	0/0	0|1	0/0	0/0	0/0	./.	0|0	0/0	0/0	./.	0/0	./.	0/0	0|0	0/0	0/0	0/0	0/0	0/0	0/0	0/0	0/0	./.
Cq4A	1096065	Cq4A:1096065	C	A	8505.31	PASS	.	GT	0/0	0/0	0/0	0/0	1/1	0/0	0/0	0/0	0/0	0/0	0/0	0/0	0/0	0/0	./.	./.	0/0	0/0	0/0	0/0	0/0	./.	0/0	1/1	./.	./.	0/0	0/0	0|0	0/0	0/0	0/0	0/0	0/0	0/0	0|0	0/0	0/0	0/0	./.	.|.	./.	./.	0/0	0/0	0/0	./.	0|0	0/0	1/1	0/0	0/0	0/0	0/0	0/0	0/0	0/0
Cq4A	1096076	Cq4A:1096076	G	A	3979.52	PASS	.	GT	0/0	0/0	0/0	0/0	0/0	0/0	0/0	0/0	0/0	./.	0/0	0/0	0/0	0/0	./.	./.	0/0	0/0	0/0	0/0	0/0	./.	0/0	0/0	./.	./.	0/0	0/0	0|0	0/0	0/0	0/0	0/0	0/0	0/1	0/1	0/0	0/0	0/0	./.	.|.	./.	./.	0/0	0/0	0/0	0/0	0|0	0/0	0/0	0/0	0/0	0/0	0/0	0/0	0/0	0/0
Cq4A	1106170	Cq4A:1106170	A	G	228824	PASS	.	GT	1/1	1/1	1/1	1/1	./.	1/1	1/1	1/1	1/1	1/1	1/1	1/1	./.	1/1	0/0	1/1	./.	1/1	1/1	1/1	1/1	1/1	0/1	0/0	1/1	./.	1/1	1/1	1|1	1/1	1/1	1/1	1/1	1/1	1/1	1/1	1/1	./.	1/1	./.	.|.	1/1	1/1	./.	1/1	0/0	1/1	1|1	1/1	./.	1/1	1/1	1/1	1/1	./.	1/1	0/0
Cq4A	1106541	Cq4A:1106541	T	C	46954.4	PASS	.	GT	0/1	1/1	0/0	0/0	0/0	1/1	./.	0/1	./.	1/1	1/1	./.	1/1	1/1	./.	0/0	1/1	0/0	0/0	0/0	0/0	0/0	0/1	./.	0|1	./.	1/1	0/0	0|0	0/0	0/0	1/1	1/1	1/1	0/1	0/0	0/0	0/0	1/1	0/0	0|0	1/1	0/0	1/1	1/1	0/0	./.	0|0	./.	0/0	./.	1/1	1/1	1/1	0/0	./.	0/0
Cq4A	1117830	Cq4A:1117830	G	C	508.89	PASS	.	GT	0/1	0/0	0/0	./.	0/0	0/0	0/0	0/0	0/0	0/0	0/0	0/0	0/0	0/0	./.	0/0	0/0	0/0	./.	0/0	0/0	0/0	./.	0/0	0|0	0/0	./.	0/0	0|0	./.	0/0	0/0	0/0	0/0	0/0	0/0	0/0	0/0	0/0	0/0	0|0	0/0	0/0	0/0	0/0	0/0	0/0	0|0	./.	./.	./.	0/0	0/0	0/0	./.	0/0	0/0
Cq4A	1121589	Cq4A:1121589	C	A	367.03	PASS	.	GT	0/0	0/0	0/0	0/0	0/0	0/0	./.	0/0	0/0	./.	0/0	0/0	0/0	0/0	./.	0/0	0/0	0/0	0/0	0/0	0/0	0/0	0/0	0/0	0|0	0/0	0/0	0/0	0|0	0/0	0/0	0/0	0/0	0/0	0/0	0/0	0/0	0/0	1/1	0/0	.|.	0/0	0/0	0/0	0/0	0/0	0/0	0|0	0/0	0/0	0/0	0/0	./.	0/0	./.	./.	0/0
Cq4A	1121769	Cq4A:1121769	T	C	206120	PASS	.	GT	1/1	1/1	./.	1/1	1/1	1/1	1/1	0/1	1/1	1/1	1/1	1/1	./.	1/1	1/1	1/1	1/1	1/1	./.	1/1	1/1	1/1	./.	1/1	1|1	./.	1/1	./.	1|1	1/1	1/1	1/1	1/1	1/1	1/1	1/1	1/1	1/1	1/1	./.	1|1	1/1	1/1	1/1	1/1	0/0	1/1	1|1	./.	1/1	1/1	1/1	1/1	1/1	./.	1/1	0/0
Cq4A	1126863	Cq4A:1126863	G	A	3224.58	PASS	.	GT	0/0	0/0	0/0	./.	0/0	0/0	0/0	0/0	0/0	./.	0/0	0/0	0/0	0/0	0/0	0/0	0/0	0/0	./.	0/0	0/0	0/1	0/0	0/0	0|0	0/0	0/0	0/0	0|0	0/0	0/0	0/0	0/0	0/0	0/0	0/0	0/0	0/0	0/0	./.	.|.	0/0	./.	0/0	./.	0/0	0/0	.|.	0/0	0/0	./.	0/0	0/0	0/0	0/0	0/0	./.
Cq4A	1153538	Cq4A:1153538	C	A	47092.4	PASS	.	GT	./.	0/0	./.	0/0	0/1	0/0	1/1	0/0	0/0	0/0	0/0	0/1	0/0	0/0	0/0	./.	0/0	0/0	0/0	0/0	0/0	1/1	0/0	./.	0|0	./.	0/0	0/0	1|1	0/0	0/0	0/0	0/0	0/0	0/1	0/0	0/0	0/0	0/0	0/1	0|0	0/0	0/0	0/0	0/0	0/0	0/0	0|0	0/0	0/0	./.	0/0	0/0	0/0	./.	0/0	0/0
Cq4A	1161932	Cq4A:1161932	C	A	184.47	PASS	.	GT	0/0	0/0	0/0	0/0	0/0	0/0	0/0	./.	0/0	0/0	0/0	0/0	0/0	1/1	0/0	0/0	0/0	0/0	0/0	./.	0/0	./.	0/0	0/0	0|0	./.	0/0	0/0	0|0	0/0	0/0	0/0	./.	0/0	0/0	0/0	0/0	0/0	0/0	./.	0|0	0/0	0/0	0/0	0/0	0/0	0/0	0|0	0/0	0/0	0/0	0/0	./.	0/0	0/0	0/0	0/0
Cq4A	1172965	Cq4A:1172965	G	T	11477.5	PASS	.	GT	0/1	0/0	0/1	./.	./.	0/0	0/0	./.	0/0	0/1	0/1	0/1	./.	0/1	0/0	0/0	0/1	./.	0/0	0/1	0/0	0/0	0/1	0/0	0/1	0/0	0/1	0/0	0|0	0/1	./.	0/1	0/1	0/0	0/0	0/0	0/0	0/1	0/1	0/0	.|.	0/0	0/0	0/0	0/0	0/0	0/0	0|0	./.	0/0	./.	0/1	0/0	0/0	./.	0/1	./.
Cq4A	1181903	Cq4A:1181903	T	A	5292.97	PASS	.	GT	0/0	0/0	0/0	./.	0/0	0/0	./.	0/0	0/0	0/0	0/0	0/0	0/0	0/0	0/0	0/0	0/0	./.	1/1	0/0	0/0	0/0	0/0	0/0	0/0	./.	0/0	1/1	.|.	./.	0/0	0/0	./.	0/0	0/0	0/0	0/0	0/0	0/0	./.	0/1	0/0	0/0	0/0	0/0	0/0	0/0	0|0	0/0	0/0	0/0	0/0	0/0	./.	./.	0/0	0/0
Cq4A	1199718	Cq4A:1199718	A	G	3410.98	PASS	.	GT	0/0	0/0	0/0	./.	0/0	0/0	0/0	0/0	0/0	0/0	0/0	0/0	0/0	0/0	./.	0/0	0/0	0/0	0/0	0/0	0/0	0/0	0/0	0/0	0/0	./.	0/0	0/0	0|0	0/0	0/0	0/0	0/0	0/0	0/0	0/0	0/0	0/0	0/0	./.	0/0	0/0	0/0	0/0	0/0	0/0	0/0	0|0	0/0	0/0	0/1	0/0	0/0	0/0	0/0	0/0	0/0
Cq4A	1225278	Cq4A:1225278	G	T	2224.47	PASS	.	GT	0/0	0/0	0/0	0/0	0/0	0/0	0/0	0/1	0/0	0/0	0/0	0/0	0/0	0/0	0/0	0/0	0/0	0/0	0/0	0/0	0/0	0/0	0/0	0/0	./.	0/0	0/0	0/0	.|.	0/0	0/0	0/0	0/0	./.	0/0	0/0	0/0	0/0	0/0	0/0	0/0	0/0	./.	0/0	0/0	0/0	0/0	0|0	0/0	0/0	0/0	./.	0/0	0/0	0/0	0/0	0/0
Cq4A	1231441	Cq4A:1231441	G	A	13924.6	PASS	.	GT	./.	0/0	0/0	0/0	0/0	0/0	0/0	0/0	0/0	./.	0/0	./.	0/0	./.	./.	0/0	0/0	0/0	./.	0/0	0/0	0/0	0/0	0/0	./.	0/0	./.	0/0	0|0	0/0	0/0	0/0	0/0	0/0	0|1	0/0	./.	0/0	0/0	./.	0/0	0/0	0/0	0/0	0/0	0/0	0/0	0|0	0/0	0/0	0/0	0/0	./.	0/0	0/0	0/0	0/0
Cq4A	1260568	Cq4A:1260568	T	A	218.69	PASS	.	GT	0/0	0/0	0/0	./.	0/0	./.	0/0	0/0	0/0	0/0	0/0	0/0	0/0	./.	0/0	0/0	0/0	./.	0/0	0/0	0/0	0/0	0/0	0/0	0/0	./.	0/0	0/0	0|0	./.	0/0	0/0	./.	0/0	0|0	0/0	0/0	0/0	0/0	0/0	0/0	0/0	0/0	0/0	./.	./.	0/0	0|0	./.	0/0	./.	0/0	0/0	0/0	0/1	0/0	0/0
Cq4A	1261932	Cq4A:1261932	G	A	18021.5	PASS	.	GT	0/0	0/0	0/0	0/0	0/0	0/0	1/1	0/0	0/0	0/0	0/0	0/0	./.	0/0	0/0	0/0	0/0	1/1	0/1	0/0	0/0	1/1	0/0	0/0	0/0	./.	0/0	1/1	1|1	0/0	0/0	0/0	0/0	0/0	0|0	0/0	0/0	0/0	0/0	1/1	0/0	0/0	0/0	0/0	0/0	0/0	0/0	0|0	0/0	0/0	./.	./.	0/0	0/0	./.	0/0	0/0
Cq4A	1263987	Cq4A:1263987	T	A	1925.75	PASS	.	GT	0/0	0/0	0/0	./.	0/0	0/0	0/0	0/0	0/0	0/0	0/0	0/0	0/0	0/0	0/0	0/0	0/0	0/0	0/0	./.	0/0	0/0	0/0	0/0	0/0	./.	0/0	0/0	0|0	./.	0/0	0/0	0/1	./.	0|0	0/0	0/0	0/0	0/0	0/0	0/0	0/0	0/0	0/0	0/0	0/0	0/0	0|0	0/0	./.	./.	0/0	./.	0/0	0/0	./.	0/0
Cq4A	1271137	Cq4A:1271137	C	T	205844	PASS	.	GT	1/1	0/1	./.	1/1	0/0	1/1	1/1	1/1	./.	1/1	1/1	1/1	1/1	1/1	./.	1/1	1/1	1/1	0/0	./.	1/1	1/1	1/1	0/0	1/1	./.	1/1	1/1	1|1	0/1	0/1	1/1	1/1	1/1	1|1	1/1	1/1	1/1	1/1	./.	./.	1/1	1/1	1/1	1/1	0/0	1/1	1|1	1/1	0/0	./.	1/1	1/1	./.	./.	1/1	0/0
Cq4A	1271145	Cq4A:1271145	A	C	1850.29	PASS	.	GT	0/0	0/0	./.	0/0	0/0	0/0	0/0	0/0	./.	0/0	0/0	0/0	0/0	0/0	./.	0/0	0/0	0/0	0/0	./.	0/0	0/0	0/0	0/0	0/0	./.	0/0	0/0	1|1	0/0	0/0	0/0	0/0	0/0	0|0	0/0	0/0	0/0	0/0	./.	0/0	0/0	0/0	0/0	0/0	0/0	0/0	0|0	0/0	0/0	./.	0/0	0/0	./.	./.	0/0	0/0
Cq4A	1273256	Cq4A:1273256	T	C	612.41	PASS	.	GT	0/0	0/0	0/0	./.	0/0	0/0	0/0	0/0	0/0	0/0	0/0	./.	0/0	0/0	./.	0/0	0/0	0/0	./.	0/0	0/0	0/0	0/0	0/0	0/0	0/0	0/0	0/0	0|0	0/0	0/0	0/0	./.	0/0	0|0	0/0	0/0	0/0	0/0	0/0	0/0	0/0	0/0	0/0	0/0	0/0	0/0	0|0	0/0	1/1	./.	0/0	0/0	0/0	./.	./.	0/0
Cq4A	1290965	Cq4A:1290965	C	T	93250.3	PASS	.	GT	1/1	./.	0/0	1/1	0/0	1/1	0/0	1/1	0/0	1/1	1/1	./.	0/1	1/1	0/0	1/1	1/1	0/0	0/0	./.	0/0	0/1	1/1	0/0	1/1	./.	1/1	0/0	0|0	1/1	0/0	0/1	1/1	./.	0/1	0/0	./.	0/0	1/1	0/0	./.	1/1	0/0	1/1	1/1	0/0	1/1	0/1	1/1	0/0	./.	./.	1/1	1/1	0/0	1/1	0/0
Cq4A	1292695	Cq4A:1292695	A	G	4407.01	PASS	.	GT	0/0	0/0	0/0	./.	./.	0/0	0/0	0/0	0/0	0/1	0/0	0/0	0/0	0/0	0/0	0/0	./.	0/0	0/0	./.	0/0	0/0	0/1	0/0	./.	./.	./.	0/0	0|0	./.	0/0	0/1	0/0	0/0	0/0	0/0	0/0	0/0	0/0	./.	0/0	0/0	0/0	0/0	0/0	0/0	0/1	0/0	0/0	0/0	0/0	0/1	0/0	0/0	0/0	./.	./.
Cq4A	1296690	Cq4A:1296690	C	A	2038.9	PASS	.	GT	./.	0/0	0/0	0/0	0/0	0/0	0/0	0/0	0/0	./.	0/0	0/0	0/0	0/0	./.	0/0	0/0	./.	0/0	0/0	0/0	0/0	0/0	0/0	0/0	./.	0/0	0/0	0|0	1/1	0/0	0/0	0/0	./.	0/0	0/0	0/0	0/0	0/0	./.	./.	0/0	0/0	0/0	0/0	0/0	0/0	0/0	./.	0/0	0/0	0/0	0/0	./.	0/0	./.	0/0
Cq4A	1325813	Cq4A:1325813	A	G	3708.97	PASS	.	GT	./.	0/0	./.	./.	0/1	0/0	0/0	0/0	0/0	0/0	0/0	0/0	0/0	0/0	./.	0/0	0/0	./.	0/0	./.	0/0	0/0	0/0	0/0	./.	./.	0/0	0/0	0|0	0/0	0/0	0/0	0/0	./.	0/0	0/0	0/0	0/0	0/0	0/0	0/0	0/0	0/0	0/0	0/0	0/0	0/0	0/0	0/0	0/0	0/0	0/0	0/0	0/0	./.	0/0	./.
Cq4A	1325867	Cq4A:1325867	T	C	235873	PASS	.	GT	1/1	1/1	1/1	./.	1/1	1/1	1/1	1/1	1/1	1/1	1/1	1/1	1/1	1/1	1/1	1/1	1/1	1/1	1/1	1/1	./.	1/1	1/1	1/1	1/1	./.	1/1	1/1	1|1	./.	./.	1/1	1/1	1/1	1/1	1/1	1/1	1/1	1/1	./.	1/1	1/1	1/1	1/1	./.	0/0	1/1	1/1	./.	1/1	1/1	1/1	1/1	./.	./.	./.	1/1
Cq4A	1334616	Cq4A:1334616	G	T	41364.1	PASS	.	GT	0/0	./.	1/1	0/0	./.	0/0	0/0	0/1	1/1	0/0	0/0	1/1	0/0	./.	./.	0/0	0/0	0/0	0/0	0/0	1/1	0/0	0/0	0/0	0/0	./.	./.	0/0	0|0	0/0	1/1	0/0	0/1	0/0	0/0	1/1	1/1	0/0	0/0	0/0	./.	0/0	1/1	0/0	0/0	0/0	./.	0/1	./.	0/0	0/0	0/0	0/0	0/0	./.	0/0	0/0
Cq4A	1352061	Cq4A:1352061	A	G	8634.1	PASS	.	GT	0/0	0/0	0/0	./.	0/0	0/0	0/0	./.	0/0	0/0	0/0	0/0	0/0	0/0	0/0	0/0	0/0	0/0	0/0	0/0	0/0	0/0	0/0	0/0	0/0	0/0	0/0	0/0	0|0	0/0	0/0	0/0	0/0	./.	0/0	0/0	0/0	0/0	0/0	./.	0/0	0/0	0/0	0/0	0/0	0/0	0/0	0/1	./.	0/0	0/0	0/0	0/0	0/0	0/0	0/0	./.
Cq4A	1355104	Cq4A:1355104	T	C	293.25	PASS	.	GT	./.	0/0	./.	0/0	0/0	0/0	0/0	0/0	0|1	0/0	0/0	0/0	0/0	0/0	0/0	0/0	0/0	0/0	./.	0/0	0/0	0/0	0/0	0/0	0/0	0/0	./.	0/0	0|0	0/0	0/0	0/0	0/0	0/0	0/0	0/0	0/0	0/0	0/0	./.	0/0	0/0	0/0	0/0	./.	0/0	0/0	0/0	0/0	0/0	0/0	0/0	0/0	0/0	./.	0/0	0/0
Cq4A	1371269	Cq4A:1371269	G	C	1262.57	PASS	.	GT	0/0	0/0	0/0	./.	0/0	0/0	0/0	0/0	0|0	0/0	0/0	0/0	0/0	0/0	0/0	1/1	0/0	0/0	./.	0/0	0/0	0/0	./.	0/0	0/0	0/0	0/0	0/0	0|0	./.	0/0	0/0	./.	0/0	0/0	0/0	0/0	0/0	0/0	0/0	./.	0/0	0/0	0/0	0/0	0/0	0/0	0/0	./.	0/0	0/0	0/0	0/0	0/0	./.	0/0	0/0
Cq4A	1381926	Cq4A:1381926	C	T	285.09	PASS	.	GT	0/0	0/0	./.	0/0	0/0	0/0	0/0	./.	0|0	0/0	0/0	0/0	./.	0/0	./.	0/0	0/0	0/0	0/0	0/0	0/0	0/0	./.	0/0	0/0	./.	./.	0/0	0|0	0/0	0/0	./.	0/0	0/0	0/0	0/0	0/0	0/0	0/0	0/0	./.	0/0	0/0	0/0	0/0	0/0	0/1	./.	0/0	0/0	0/0	0/0	0/0	0/0	0/0	./.	0/0
Cq4A	1383915	Cq4A:1383915	G	A	26023.6	PASS	.	GT	1/1	0/0	0/0	1/1	0/0	0/0	0/0	./.	0|0	0/0	0/0	./.	0/1	1/1	0/0	0/0	0/0	0/0	0/0	0/0	0/0	0/0	0/0	0/0	0/0	./.	1/1	0/0	0|0	./.	./.	0/0	0/0	0/0	0/0	0/0	0/0	./.	0/0	./.	0/0	0/0	0/0	0/0	0/0	0/0	0/1	0/0	0/1	0/0	./.	0/0	1/1	1/1	./.	./.	0/0
Cq4A	1401554	Cq4A:1401554	C	T	6710.7	PASS	.	GT	0/0	0/0	0/0	0/0	0/0	0/0	0/0	0/0	0|0	./.	./.	./.	0/0	0/0	./.	0/0	0/0	0/0	0/0	1/1	0/0	0/0	0/0	./.	0/0	./.	./.	0/0	.|.	0/0	0/0	0/0	0/0	0/0	0/0	0/0	0/0	1/1	./.	./.	./.	0/0	0/0	0/0	0/0	0/0	0/0	0/0	0/0	0/0	0/0	0/0	0/0	0/0	0/0	0/0	0/0
Cq4A	1403996	Cq4A:1403996	C	T	2905.12	PASS	.	GT	0/0	0/0	0/0	0/0	0/0	0/0	0/0	0/0	0|0	0/0	0/0	./.	0/0	0/0	./.	./.	0/0	./.	0/0	0|1	0/0	0/0	0/0	0/0	0/0	0/0	0/0	./.	.|.	0/0	0/0	0/0	0/0	./.	0/0	0/0	0/0	0/0	0/0	0/0	0/0	0/0	0/0	0/0	0/0	0/0	0/0	0/0	0/0	0/0	./.	0/0	./.	./.	0/0	./.	0/0
Cq4A	1421730	Cq4A:1421730	A	T	159658	PASS	.	GT	1/1	1/1	1/1	./.	0/0	0/1	0/0	1/1	1|1	1/1	1/1	1/1	1/1	1/1	0/0	1/1	1/1	0/0	0/0	0|0	1/1	0/0	1/1	0/0	./.	./.	0/1	0/0	0|0	1/1	1/1	1/1	1/1	1/1	1/1	1/1	./.	0/0	1/1	0/0	0/0	1/1	1/1	0/1	1/1	0/0	1/1	1/1	1/1	0/0	1/1	1/1	1/1	1/1	./.	1/1	./.
Cq4A	1423506	Cq4A:1423506	G	C	11579.1	PASS	.	GT	0/0	0/0	0/0	./.	0/0	0/0	1/1	0/0	0|0	0/0	0/0	0/0	0/0	0/0	0/0	0/0	0/0	0/0	0/0	0|0	0/0	1/1	0/0	0/0	0/0	0/0	0/0	0/0	0|0	0/0	0/0	0/0	0/0	0/0	0/0	0/0	./.	0/0	0/0	0/0	0/0	./.	0/0	0/0	0/0	0/0	0/0	0/0	0/0	0/0	./.	0/0	./.	0/0	./.	0/0	0/0
Cq4A	1459320	Cq4A:1459320	G	T	2225.28	PASS	.	GT	0/0	0/0	0/0	0/0	0/0	0/0	0/0	0/0	0|0	0/0	0/0	0/0	0/0	0/0	0/0	0/0	0/0	0/0	0/0	0|0	0/0	0/0	0/0	0/0	0/0	./.	./.	0/0	0|0	0/0	0/0	0/0	./.	./.	0/1	0/0	0/0	0/0	0/0	./.	0/0	0/0	0/0	0/0	0/0	0/0	0/0	0/0	0/0	0/0	0/0	0/0	0/0	0/0	0/0	0/0	0/0
Cq4A	1466989	Cq4A:1466989	A	T	5168.99	PASS	.	GT	0/0	0/0	0/0	./.	0/0	0/0	0/0	0/0	0|0	0/0	0/0	./.	0/0	0/0	0/0	0/0	0/0	0/0	./.	0|0	0/0	0/0	0/0	0/0	0/0	./.	./.	0/0	0|0	./.	0/0	0/0	0/0	0/0	0/0	0/0	0/0	0/0	0/0	./.	./.	0/0	0/0	0/0	0/0	0/0	0/0	0/0	0/0	0/0	0/0	0/0	0/0	./.	0/0	./.	0/1
Cq4A	1480808	Cq4A:1480808	T	C	9406.49	PASS	.	GT	0/0	0/0	0/0	0/0	0/0	0/0	0/0	0/0	0|0	0/0	0/0	0/0	0/0	0/0	0/0	0/1	0/0	0/0	./.	0|0	0/0	0/0	0/0	0/0	0/0	./.	./.	0/1	.|.	0/0	0/0	0/0	./.	0/0	0/1	0/1	0/1	0/0	0/0	./.	0/0	0/0	0/0	0/0	0/0	0/0	0/0	0/0	0/0	0/0	0/0	./.	0/0	0/0	./.	0/0	0/0
Cq4A	1482961	Cq4A:1482961	C	A	9965.24	PASS	.	GT	0/0	0/0	0/0	0/0	./.	0/0	0/0	0/0	0|0	0/0	0/0	0/1	0/0	0/1	0/0	0/0	0/0	./.	0/0	0|0	0/1	0/0	0/0	0/0	0/1	./.	0/1	0/0	.|.	./.	0/0	0/0	0/0	0/0	0/1	0/0	0/1	0/0	0/1	./.	./.	0|1	0|1	0/1	0/1	0/0	0/0	0/0	0/1	0/0	0/0	0/1	0/0	0/0	0/0	0/0	0/0
Cq4A	1490437	Cq4A:1490437	T	C	41137.3	PASS	.	GT	0/0	0/0	0/0	0/0	./.	0/0	0/0	./.	0|1	0|1	0/0	0|1	0|1	0/0	0/0	0|1	0/0	0/0	0/0	.|.	0/0	0/0	0/0	./.	./.	./.	0/0	0/0	0|1	0/0	0|1	0/0	0/0	0/0	0|1	0|1	0|1	0/0	0/0	0|1	0/0	.|.	0|0	./.	0/0	./.	0/0	0/0	0/0	0/0	0/0	0/0	0/0	0/0	0|1	./.	0/0
Cq4A	1490823	Cq4A:1490823	C	T	1627.97	PASS	.	GT	0/0	0/0	0/0	./.	0/0	0/0	0/0	0/0	0|0	.|.	0/0	0|0	0|0	0/0	./.	0|0	0/0	0/0	./.	0|0	0/0	0/0	0/0	0/0	0/0	./.	0/0	0/0	0|1	0/0	0|0	0/0	0/0	0/0	0|0	0|0	0|0	0/0	0/0	0|0	0/0	0|0	0|0	0/0	0/0	0/0	./.	./.	./.	0/0	0/0	./.	0/0	0/0	.|.	0/0	./.
Cq4A	1499819	Cq4A:1499819	G	A,*	12629.6	PASS	.	GT	1/1	0/0	0/0	./.	./.	./.	0/0	0/0	0|0	0|0	0/0	0|0	0|0	0/0	0/0	0|0	0/0	0/0	0/0	0|0	0/0	./.	0/0	0/0	0/0	0/0	0/0	./.	0|0	./.	0|0	0/0	0/1	./.	0|0	0|0	0|0	0/0	0/0	0|0	./.	0|0	0|0	0/0	./.	0/0	0/0	0/0	0/0	./.	2/2	1/1	0/0	0/0	0|0	0/0	./.
Cq4A	1515136	Cq4A:1515136	G	A	16517.8	PASS	.	GT	0/0	0/0	0/0	./.	0/0	0/0	0/0	0/0	0|0	0|0	0/0	0|0	0|1	0/0	0/0	0|0	0/0	0/0	0/0	0|0	0/0	0/0	0/0	0/0	0/0	0/0	0/0	0/0	0|0	0/0	0/1	./.	0/0	./.	0|0	0|0	0|0	0/0	0/0	.|.	0/0	0|0	0|0	0/0	0/0	0/0	0/0	0/0	0/0	0/0	0/0	0/0	0/0	./.	0|0	0/0	./.
Cq4A	1515173	Cq4A:1515173	G	A	6298.75	PASS	.	GT	0/0	0/0	0/0	./.	0/0	0/0	0/0	0/0	0|0	0|0	0/0	0/1	0|0	0/0	0/0	0|0	0/0	0/0	0/0	0|0	0/0	0/0	0/0	0/0	0/0	0/0	0/0	0/0	0|0	0/0	0|1	./.	0/0	0/0	0/1	0|0	0/1	./.	0/0	0|0	0/0	0|0	0|0	0/0	0/0	0/0	0/0	0/0	0/0	0/0	0/0	0/0	0/0	./.	0/1	./.	0/0
Cq4A	1516819	Cq4A:1516819	T	G	4086.31	PASS	.	GT	0/0	0/0	0/0	0/0	0/0	0/0	0/0	./.	0|0	0|0	0/0	0/0	1|1	0/0	./.	0|0	0/0	0/0	0/0	0|0	0/0	0/0	0/0	0/0	0/0	0/0	0/0	0/0	0|0	0/0	0|0	0/0	0/0	0/0	0/0	0|0	0/0	0/0	0/0	.|.	./.	0|0	0|0	0/0	./.	0/0	0/0	0/0	./.	0/0	./.	0/0	0/0	0/0	./.	0/0	0/0
Cq4A	1524606	Cq4A:1524606	A	G	3479.18	PASS	.	GT	0/1	0/0	0/0	0/0	0/0	0/0	0/0	0/0	0|0	0|0	0/0	0/0	0|0	0/0	0/0	0|0	0/0	0/0	0/0	.|.	0/0	0/0	0/0	0/0	0/0	./.	0/0	0/0	0|0	0/0	.|.	0/0	0/0	0/0	0/0	0|0	0/0	0/0	0/0	0|0	0/0	0|0	0|0	0/0	./.	0/0	0/0	0/0	0/0	0/0	0/0	./.	0/0	0/0	./.	./.	0/0
Cq4A	1524716	Cq4A:1524716	C	T	10955.8	PASS	.	GT	0/1	0/0	0/0	0/0	0/0	0/0	./.	0/1	0|0	0|0	0/0	./.	0|0	0/0	0/0	0|0	0/0	0/0	0/0	0|0	0/0	0/0	0/0	0/0	0/0	./.	./.	0/0	0|0	0/0	.|.	0/0	0/1	./.	0/0	0|0	0/0	0/0	0/0	0|0	0/0	0|0	0|0	0/0	0/0	0/0	0/0	0/0	0/0	0/0	./.	0/0	0/0	0/0	./.	./.	0/0
Cq4A	1539909	Cq4A:1539909	A	C	270799	PASS	.	GT	1/1	1/1	1/1	1/1	1/1	1/1	0/0	1/1	1|1	1|1	1/1	1/1	1|1	1/1	1/1	1|1	1/1	0/0	./.	1|1	1/1	./.	./.	1/1	1/1	./.	1/1	1/1	1|1	./.	1|1	1/1	./.	0/1	1/1	1|1	1/1	./.	1/1	1|1	1/1	1|1	1|1	1/1	1/1	0/0	1/1	1/1	1/1	1/1	1/1	1/1	1/1	1/1	1/1	1/1	1/1
Cq4A	1539956	Cq4A:1539956	A	G	7149.79	PASS	.	GT	0/0	0/0	0/0	0/0	0/0	1/1	0/0	0/0	0|0	0|0	0/0	0/0	0|0	0/0	0/0	0|0	0/0	0/0	0/0	0|0	0/0	0/0	./.	0/0	0/0	0/0	0/0	0/0	0|0	./.	0|0	0/0	0/0	0/0	0/0	0|0	0/0	./.	1/1	0|0	./.	0|0	0|0	0/1	0/0	0/0	0/1	0/0	./.	0/0	0/0	0/0	0/0	0/0	0/0	0/0	0/0
Cq4A	1546319	Cq4A:1546319	C	T	72909	PASS	.	GT	1/1	1/1	0/0	1/1	0/0	1/1	./.	1/1	0|0	1|1	1/1	./.	1|1	1/1	0/0	0|0	0/0	0/0	./.	0/1	0/0	0/0	0/1	0/0	0/0	0/0	0/1	0/0	0/1	./.	0|0	1/1	1/1	1/1	0/0	0|0	0/0	0/0	1/1	0|0	0/0	0|0	0|0	1/1	1/1	0/0	1/1	0/0	1/1	0/0	./.	1/1	1/1	1/1	./.	0/0	0/0
Cq4A	1547758	Cq4A:1547758	G	A	889.75	PASS	.	GT	0/0	0/0	0/0	0/0	0/0	0/0	0/0	0/0	0|0	0|0	0/0	0/0	0|0	0/0	0/0	0|0	0/0	0/0	0/0	./.	0/0	0/0	0/0	0/0	0/0	0/0	0/0	0/0	0/0	./.	0|0	0/0	0/0	0/0	0/0	0|0	0/0	./.	0/0	.|.	./.	0|0	0|0	0/0	0/0	0/0	0/0	0/0	0/0	0/0	./.	0/0	0/0	1/1	0/0	./.	0/0
Cq4A	1568956	Cq4A:1568956	G	T	3160.7	PASS	.	GT	0/0	0/0	0/0	./.	0/0	0/0	0/0	0/0	0|0	0|0	0/0	0/0	0|0	0/0	0/0	0|0	0/0	0/0	0/0	0/0	0/0	0/0	0/0	0/0	0/0	0/0	0/0	0/0	0/0	0/0	0|0	0/0	0/0	0/0	0/0	0|0	0/0	0/0	0/0	.|.	./.	0|0	0|0	0/0	0/0	0/1	0/0	0/0	0/0	0/0	./.	0/0	0/0	0/0	0/0	0/0	./.
Cq4A	1574746	Cq4A:1574746	T	A	83540.4	PASS	.	GT	./.	0/1	1/1	./.	0/0	1/1	0/0	0/1	1|1	1|1	./.	0/1	1|1	1/1	0/0	0|0	0/0	0/0	0/0	0/0	1/1	0/0	0/1	./.	0/0	0/0	1/1	./.	0/0	1/1	1|1	1/1	1/1	1/1	0/1	0/1	1/1	0/0	1/1	.|.	./.	0|0	1|1	1/1	1/1	0/0	1/1	./.	1/1	0/0	1/1	1/1	1/1	0/1	./.	./.	0/0
Cq4A	1582819	Cq4A:1582819	G	C	36254.1	PASS	.	GT	0/0	0/1	0/0	0/1	0/0	0/1	./.	0/1	.|.	0/1	0/1	0/0	0/1	0/1	./.	0|0	0/1	0/0	./.	0/1	0/0	0/0	0/0	0/1	0/1	./.	./.	0/0	0/0	./.	0|0	0/1	0/1	0/1	0/0	0/0	0/0	0/1	0/1	.|.	./.	0/1	0|0	0/0	0/1	0/0	0/1	0/1	0/1	0/0	0/0	0/1	0/1	0/1	0/0	0/1	./.
Cq4A	1582832	Cq4A:1582832	T	G	71613.4	PASS	.	GT	0/1	0/1	0/0	0/1	0/0	0/1	0/0	0/1	.|.	0/1	0/1	0/1	0/1	0/1	./.	0/1	0/1	0/0	./.	0/1	0/1	0/1	0/1	0/1	0/0	./.	./.	0/0	0/0	./.	0/1	0/1	0/1	0/1	0/0	0/0	0/1	0/1	0/1	.|.	./.	0/1	0/1	0/0	0/1	0/0	0/1	0|1	0/1	0/0	0/0	0/1	0/1	0/1	0/1	0/1	./.
Cq4A	1583181	Cq4A:1583181	C	T	19920.5	PASS	.	GT	0/0	0/1	0/1	./.	./.	0/1	./.	0/0	0/1	0/1	0/0	0/1	0/0	0/0	0/0	0/0	0/0	./.	./.	0/0	0/1	0/0	0/0	0/0	0/0	0/0	0/0	0/0	0/0	0/0	0/0	0/0	0/0	0/1	0/0	0/1	0/1	0/0	0/0	.|.	0/0	0/0	0/1	0/0	0/0	./.	0/0	0|0	0/0	0/0	./.	0/0	0/0	0/0	0/1	0/0	0/0
Cq4A	1583356	Cq4A:1583356	C	T	4462.09	PASS	.	GT	0/0	0/0	./.	./.	./.	0/0	./.	0/0	0/0	0/0	0/0	0/0	0|1	0/0	0/0	0/0	0/0	./.	0/0	0/0	0/0	0/0	0/0	0|1	0/0	0/0	0/0	./.	0/0	0/0	0/0	0/0	0/0	0/0	0/0	0/0	0/0	0/0	0/0	.|.	0/0	0/0	0/0	0/0	0/0	./.	0/0	0|0	0|1	0/0	0/0	0/0	0/0	0/0	0/0	0|1	0/0
Cq4A	1583366	Cq4A:1583366	A	G	82108.2	PASS	.	GT	0/1	0/1	./.	./.	./.	0/1	0/0	0/1	0/1	0/1	0/1	0/1	0|1	0/1	0/0	0/1	0/1	./.	0/0	0/1	0/1	0/1	0/1	0|1	0/1	0/1	0/1	./.	0/0	0/0	0/0	0/1	0/1	0/0	0/1	0/1	0/1	0/1	0/1	.|.	0/0	0/1	0/0	0/0	0/1	./.	0/1	0/1	0|1	0/0	0/1	0/1	0/1	0/1	0/1	0|1	0/0
Cq4A	1584519	Cq4A:1584519	G	A	35798.1	PASS	.	GT	0/0	0/0	0/0	./.	0/0	0/0	0/0	0/0	0/0	0/0	0/0	0/0	0|0	0/0	0/0	0/1	0/0	0/0	./.	0/1	0/0	0/0	0|1	0|0	0/0	0/1	0/0	0/0	0/0	0/0	0|1	0/0	0/0	0/0	0/0	0/0	0/0	0|1	0/0	0|0	0/0	0/0	0/0	0/0	0/0	0/0	0/0	0|1	0|0	0/0	0/0	0/0	0/0	0/0	0/0	0|0	./.
Cq4A	1584584	Cq4A:1584584	C	T	6394.54	PASS	.	GT	0/0	0/0	./.	0/0	0/0	0/0	./.	0/0	0/0	0/0	0/0	0/0	0|0	0/0	1/1	0/0	0/0	0/0	0/0	0/0	0/0	0/0	0|0	1|1	0/0	0/0	0/0	0/0	0/0	0/0	0|0	0/0	0/0	0/0	0/0	0/0	0/0	0|0	0/0	.|.	0/0	0/0	0/0	0/0	0/0	0/0	0/0	0|0	0|0	0/0	0/0	0/0	0/0	0/0	0/0	0|0	./.
Cq4A	1584651	Cq4A:1584651	T	C	145501	PASS	.	GT	0|1	0|1	./.	0|1	0/0	0|1	./.	0|1	0|1	0|1	0|1	0|1	0|1	0|1	./.	0|1	0|1	0/0	./.	0|1	0|1	0|1	0|1	.|.	0|1	0|1	0|1	./.	./.	0|1	0|1	0|1	0|1	0|1	0|1	0|1	0|1	0|1	0|1	.|.	0/0	0|1	0|1	0|1	0|1	0/0	0|1	0|1	0|1	./.	0|1	0|1	0|1	0|1	0|1	0|1	./.
Cq4A	1584674	Cq4A:1584674	C	A	9200.4	PASS	.	GT	0|0	0|0	./.	0|0	./.	0|0	0/0	0|0	0|0	0|0	0|0	0|0	0|0	0|0	0/0	0|0	0|0	./.	0/0	0|0	0|0	0|0	0|0	0|0	0|0	.|.	0|0	./.	0/0	0|0	0|0	0|0	0|0	.|.	0|0	0|0	0|0	0|0	0|0	.|.	./.	0|0	0|1	0|0	0|0	0/0	0|0	0|0	0|0	./.	0|0	0|0	0|0	0|0	0|0	0|0	./.
Cq4A	1584680	Cq4A:1584680	G	T	124457	PASS	.	GT	0|1	0|1	./.	0|1	./.	0|1	0/0	0|0	0|1	0|1	0|1	0|1	0|1	0|1	0/0	0|0	0|1	./.	0/0	0|1	0|1	0|1	0|1	.|.	0|1	.|.	0|1	0/0	0/0	0|1	0|1	0|1	0|1	0|1	0|1	0|1	0|1	0|1	0|1	.|.	./.	0|1	0|1	0|1	0|1	0/0	0|1	0|1	0|1	./.	0|0	0|1	0|1	0|1	0|1	0|1	./.
Cq4A	1584729	Cq4A:1584729	G	A	95173.1	PASS	.	GT	0|0	0|1	./.	.|.	./.	0|0	0/0	0/1	0|1	0|1	0|1	0|1	0|0	0|1	0/0	0|0	0|1	0/0	./.	0|1	0|1	0|0	0|1	0|1	0|1	.|.	0|1	0/0	0/0	0|1	0|0	0|1	.|.	0|0	0|1	0|1	0|1	0|1	0|1	0|0	./.	0|1	0|1	0|1	0/1	0/0	0|1	0|1	.|.	./.	0|1	0|1	0|0	0|1	.|.	.|.	0/0
Cq4A	1607699	Cq4A:1607699	G	C	1021.42	PASS	.	GT	0|0	0|0	0/0	.|.	0/0	0|0	0/0	0/0	0|0	0|0	0|0	0|0	0|0	0|0	0/0	.|.	0|0	0/0	0/0	0|0	0|0	.|.	0|0	0|0	0|0	0|0	0|0	0/0	./.	0|0	0|0	0|0	.|.	.|.	0|0	0|0	.|.	.|.	0|0	0|0	0/0	0|0	0|0	0|0	0/0	./.	0|1	0|0	0|0	0/0	0|0	0|0	0|0	0|0	.|.	.|.	0/0
Cq4A	1608027	Cq4A:1608027	G	A	8671.25	PASS	.	GT	0|0	1|1	0/0	.|.	0/0	0|0	0/0	0/1	0|0	1|1	1|1	0|0	0|0	0|0	0/0	0|0	0|0	0/0	0/0	0|0	0|0	0|0	0/1	0|0	0|0	.|.	0|0	0/0	0/0	1|1	0|0	1|1	0|0	0/1	0|0	0|0	0|0	0|0	0|0	0|0	0/0	0|0	0|0	0|0	1/1	./.	0|0	0|0	0|0	./.	0|0	.|.	0|0	0|0	0|0	.|.	0/0
Cq4A	1622847	Cq4A:1622847	G	A	20487.6	PASS	.	GT	0|0	0|0	0/0	0|0	1/1	0|0	./.	0/0	0|0	0|0	.|.	0|0	0|0	0|0	./.	0|0	.|.	0/0	1/1	.|.	0|0	0|0	0/0	0|0	0|0	.|.	0|0	0/0	0/0	0|0	0|0	0|0	0|0	0/0	0|0	.|.	0|0	0|0	0|0	0|0	./.	0|0	0|0	0|0	0/0	0/0	0|0	.|.	.|.	1/1	0|0	0|0	0|0	.|.	0|0	0|0	1/1
Cq4A	1628593	Cq4A:1628593	A	G	2626.04	PASS	.	GT	.|.	0|0	0/0	0|0	0/0	0|0	0/0	0/0	0|0	0|0	0|0	0|0	0|0	0|0	0/0	0|0	0|0	0/0	0/0	0|0	0|0	.|.	0/0	0|0	0|0	0|0	0|0	0/0	0/0	.|.	0|0	.|.	0|0	0/0	0|0	0|0	0|0	0|0	0|0	0|0	0/0	0|0	0|0	0|0	0/0	0/0	0|0	0|0	0|0	0/0	0|0	1|1	0|0	0|0	0|0	0|0	0/0
Cq4A	1642477	Cq4A:1642477	G	A	1743.44	PASS	.	GT	0|0	0|0	0/0	.|.	0/0	0|0	0/0	0/0	0|0	0|0	0|0	0|0	0|0	0|0	0/0	0|0	0|0	0/0	0/1	0|0	0|0	.|.	0/0	0|0	0|0	.|.	0|0	0/0	0/0	0|0	0|0	0|0	0|0	0/0	0|0	0|0	0|0	0|0	0|0	0|0	0/0	0|0	.|.	0|0	0/0	0/0	0|0	0|0	0|0	0/0	0|0	0|0	0|0	0|0	0|0	.|.	0/0
Cq4A	1679973	Cq4A:1679973	G	A	2991.24	PASS	.	GT	0|0	0|0	0/0	.|.	0/0	0|0	0/0	0/0	0|0	0|0	0|0	0|0	0|0	0|0	0/0	0|0	0|0	0/0	0/0	0|0	0|0	0|0	0/0	0|0	0|0	0|0	.|.	0/0	0/0	0|0	0|0	0|0	0|0	./.	0|0	0|0	0|0	0|0	0|0	0|0	0/0	0/1	0|0	0|0	0/0	0/0	0|0	0|0	.|.	0/0	.|.	0|0	0|0	0|0	.|.	0|0	./.
Cq4A	1720187	Cq4A:1720187	C	T	7448.41	PASS	.	GT	0|0	0|0	./.	.|.	./.	0|0	0/0	0/0	0|0	0|0	0|0	.|.	0|0	0|0	0/0	0|0	0|0	0/0	0/0	1|1	0|0	0|0	0/0	0|0	0|0	.|.	0|0	0/0	0/0	.|.	0|0	0|0	0|0	0/0	0|0	0|0	0|0	0|1	0|0	.|.	0/0	0/0	0|0	0|0	0/0	0/0	0|0	.|.	0|0	0/0	0|0	0|0	0|0	0|0	0|0	0|0	0/0
Cq4A	1728667	Cq4A:1728667	C	T	55701.8	PASS	.	GT	1|1	0|0	0/0	.|.	0/0	0|0	0/0	0/1	0|0	0|0	0|0	0|0	0|0	0|0	0/0	1|1	1|1	0/0	0/0	0|0	0|0	0|0	0/1	0|0	1|1	.|.	0|0	./.	./.	0|0	0|0	.|.	0/1	0/0	0/1	0|0	0|0	0|0	0|0	.|.	./.	0/1	0|0	0|0	0/0	0/0	0|0	0/1	.|.	0/0	.|.	0|0	0|0	0|0	0|0	.|.	0/0
Cq4A	1730911	Cq4A:1730911	G	A	21632.5	PASS	.	GT	0|0	0|0	0/0	.|.	./.	0|0	0/0	0/0	0|0	0|0	0|0	.|.	0|0	0|0	0/0	1|1	0|0	0/0	0/0	0|0	0|0	0|0	0/1	.|.	0|0	1|1	.|.	0/0	0/0	0|0	0|0	0|0	./.	0/0	0/0	0|0	0|0	0|0	0|0	0/1	./.	0/0	.|.	0|0	0/0	0/0	0|0	0/0	.|.	./.	0|0	0|0	0|0	0|0	0|0	.|.	0/0
Cq4A	1732552	Cq4A:1732552	C	A	5598.29	PASS	.	GT	0|0	0|0	0/0	0|0	./.	0|0	./.	0/0	0|0	0|0	0|0	0|0	0|0	0|0	0/0	0|0	0|0	0/0	./.	0|0	0|0	0|0	0/0	0|0	0|0	.|.	0|0	0/0	1/1	0|0	.|.	0|0	0/0	0/0	0/0	0|0	0|0	0|0	0|0	./.	0/0	0/0	0|0	0|0	0/0	0/0	0|0	0/0	0|0	0/0	.|.	0|0	0|0	0|0	0|0	0|0	0/0
Cq4A	1732556	Cq4A:1732556	A	G	5454.4	PASS	.	GT	0|0	0|0	0/0	0|0	./.	0|0	./.	0/0	0|0	0|0	0|0	0|0	0|0	0|0	0/0	0|0	0|0	0/0	./.	0|0	0|0	0|0	0/0	0/1	0|0	.|.	0|0	0/0	0/0	0|0	.|.	0|0	0/0	0/0	0/0	0|0	0|0	0|0	0|0	./.	0/0	0/0	0|0	0|0	0/0	0/0	0|0	0/0	0|0	0/0	.|.	0|0	0|0	0|0	.|.	0|0	0/0
Cq4A	1732564	Cq4A:1732564	C	T	15287.5	PASS	.	GT	0|0	0|0	0/0	0|0	1/1	0|0	./.	0/0	0|0	0|0	0|0	0|0	0|0	0|0	0/0	0|0	0|0	0/0	./.	0|0	0|0	0|0	0/0	0/0	0|0	.|.	0|0	0/0	0/0	0/1	.|.	0|0	0/0	0/0	0/0	0|0	0|0	0|0	0|0	./.	0/0	0/0	0|0	0|0	0/0	0/0	0|0	0/0	0|0	0/0	.|.	0|0	0|0	0|0	.|.	0|0	0/1
Cq4A	1752059	Cq4A:1752059	C	A	1948.14	PASS	.	GT	0|0	0|0	0/0	.|.	0/0	0|0	0/0	./.	0|0	0|0	0|0	0|0	.|.	0|0	0/0	.|.	0|0	0/0	0/0	0|0	0|0	0|0	./.	0/0	0|0	.|.	0|0	0/0	0/0	0/0	0|0	0|0	0/0	0/0	0/0	0|0	0|0	0|0	0|0	0/0	0/0	0/0	0|0	.|.	0/0	0/0	0|0	0/0	0|0	./.	.|.	0|0	0/1	0|0	.|.	.|.	0/0
Cq4A	1754813	Cq4A:1754813	G	T	4618.89	PASS	.	GT	0|0	0|0	0/0	.|.	0/0	0|0	1/1	0/0	0|0	0|0	0|0	.|.	0|0	0|0	0/0	0|0	0|0	0/0	0/0	0|0	0|0	.|.	0/0	./.	.|.	0|0	0|0	0/0	./.	0/0	0|0	0|0	0/0	./.	0/0	0|0	0|0	0|0	0|0	0/0	./.	0/0	0|0	0|0	./.	0/0	0|0	0/0	0|0	0/0	0|0	0|0	0/0	0|0	.|.	0|0	./.
Cq4A	1767853	Cq4A:1767853	T	C	50662.7	PASS	.	GT	0|0	0|0	1/1	0|0	0/0	0|0	0/0	0/0	1|1	0|0	0|0	1|1	0|0	0|0	0/0	0|0	0|0	0/0	0/0	1|1	1|1	0|0	0/0	0/0	0|0	.|.	0|0	0/0	./.	0/0	1|1	0|0	0/0	0/0	0/1	1|1	1|1	0/1	0|0	0/0	0/0	0/0	1|1	0|0	./.	0/0	0|0	0/0	0|0	./.	.|.	0|0	0/0	0|0	.|.	0|0	0/0
Cq4A	1776197	Cq4A:1776197	T	G	20859.8	PASS	.	GT	1|1	0|0	./.	1|1	./.	0|0	0/0	0/0	0|0	0|0	0|0	0|0	0|0	0|0	0/0	0|0	0|0	./.	0/0	0|0	0|0	0|0	0/0	0/0	0|0	.|.	0|0	0/0	./.	./.	.|.	0|0	1/1	0/0	0/1	0|0	0|0	0/0	0|0	./.	0/0	0/0	0|0	0|0	0/0	0/0	0|0	0/1	0|0	0/0	0|0	0|0	0/0	0|0	.|.	0|0	0/0
Cq4A	1794060	Cq4A:1794060	C	T	3366.56	PASS	.	GT	0|0	0|0	0/0	.|.	0/0	0|0	./.	0/1	0|0	0|0	0|0	0|0	0|0	0|0	./.	0|0	1|1	0/0	0/0	0|0	0|0	0|0	0/0	./.	1|1	.|.	0|0	0/0	0/0	0/0	0|0	0|0	0/0	0/0	0/0	0|0	0|0	0/0	0|0	./.	0/0	0/0	0|0	0|0	0/0	./.	0|0	0/0	.|.	0/0	.|.	0|0	./.	.|.	0|0	1|1	0/0
Cq4A	1794116	Cq4A:1794116	C	T	34.81	PASS	.	GT	0/1	0|0	0/0	0|0	0/0	0|0	0/0	0/0	0|0	0|0	0|0	0|0	0|0	0|0	0/0	0|0	0|0	0/0	0/0	0|0	0|0	0|0	0/0	./.	0|0	.|.	0|0	0/0	0/0	0/0	0|0	0|0	0/0	0/0	0/0	0|0	0|0	0/0	0|0	./.	0/0	./.	0|0	0|0	0/0	0/0	0|0	0/0	0|0	0/0	.|.	0|0	0/0	.|.	0|0	0|0	0/0
Cq4A	1794341	Cq4A:1794341	C	T	209.94	PASS	.	GT	0/0	0|0	0/0	0|0	0/0	0|0	0/0	0/0	.|.	.|.	0|0	.|.	0|0	0|0	0/0	0|0	0|0	0/0	0/0	0|0	0|0	0|0	0/0	0/0	0|0	.|.	0|0	0/0	0/0	0/1	0|0	0|0	0/0	0/0	0/0	0|0	0|0	0/0	0|0	0/0	0/0	0/0	0|0	0|0	0/0	0/0	0|0	0/0	0|0	0/0	0|0	.|.	0/0	0|0	0|0	0|0	0/0
Cq4A	1838171	Cq4A:1838171	C	T	3830.48	PASS	.	GT	0/0	0|0	0/0	0|0	0/0	0|0	0/0	0/0	0|0	0|0	0|0	0|0	0|0	0|0	0/0	0|0	0|0	0/0	0/0	0|0	0|0	0|0	0/0	0/0	0|0	0|0	0|0	0/0	0/0	0/0	0|0	0|0	0/0	0/1	0/0	0|0	0|0	0/0	0|0	0/0	0/0	0/0	0|0	0|0	./.	0/0	0|0	0/0	0|0	0/0	0|0	0|0	0/0	0|0	.|.	0|0	0/0
Cq4A	1872697	Cq4A:1872697	T	G	1919.01	PASS	.	GT	0/0	0|0	0/0	0|0	0/0	1|1	0/0	0/0	0|0	0|0	0|0	0|0	.|.	0|0	./.	0|0	0|0	0/0	0/0	0|0	0|0	.|.	0/1	0/0	0|0	.|.	0|0	0/0	0/0	./.	0|0	0|0	0/0	0/0	0/0	0|0	0|0	0/0	0|0	./.	0/0	0/0	0|0	0|0	./.	0/0	1|1	./.	0|0	0/0	.|.	0|0	0/0	0|0	.|.	.|.	0/0
Cq4A	1884377	Cq4A:1884377	C	T	5650.66	PASS	.	GT	0/0	0|0	0/0	0|0	0/0	0|0	0/0	0/0	.|.	0|0	0|0	.|.	.|.	0|0	0/0	0|0	0|0	0/0	0/0	0|0	0|0	0|0	0/0	0/0	.|.	.|.	0|0	0/0	0/0	0/0	.|.	.|.	./.	./.	0/0	0|0	0|0	0/0	0|0	0/1	0/0	0/0	0|0	0|0	./.	0/0	0|0	0/0	0|0	./.	0|0	0|0	0/0	0|0	0|0	0|0	0/0
Cq4A	1895375	Cq4A:1895375	G	A	157.47	PASS	.	GT	0/0	0|0	0/0	.|.	0/0	0|0	0/0	0/0	0|0	.|.	0|0	0|0	0|0	0|0	0/0	0|0	0|0	0/0	0/1	0|0	0|0	0|0	0/0	0/0	0|0	0|0	.|.	0/0	0/0	0/0	.|.	0|0	0/0	./.	0/0	0|0	0|0	0/0	0|0	./.	0/0	0/0	0|0	.|.	./.	./.	0|0	0/0	0|0	0/0	0|0	0|0	0/0	0/1	.|.	.|.	0/0
Cq4A	1905216	Cq4A:1905216	C	A	2435.86	PASS	.	GT	0/0	0|0	./.	.|.	0/0	.|.	0/0	0/0	0|0	0|0	.|.	.|.	.|.	0|0	0/0	0|0	0|0	0/0	0/0	0|0	0|0	0|0	0/0	0|1	0|0	0|0	0|0	0|1	0/0	0/0	0|0	0|0	0/0	0/0	0/0	0|0	0|0	0/0	0|0	./.	0/0	0/0	0|0	0|0	0/0	./.	0|0	0/0	0|0	0/0	.|.	0|0	0/0	0/0	.|.	0|0	0/0
Cq4A	1905394	Cq4A:1905394	G	A	4735.18	PASS	.	GT	0/0	0|0	./.	.|.	0/0	0|0	0/0	0/0	0|0	0|0	0|0	0|0	.|.	0|0	./.	0|0	0|0	0/0	./.	0|0	0|0	0|0	0/0	0|0	0|0	0|0	0|0	.|.	0|1	0/0	0|0	0|0	0/0	0/0	0/0	0|0	0|0	0/0	0|0	./.	0/0	./.	0|0	0|0	0/0	0|1	0|0	0/0	0|0	0/0	0|0	0|0	0/0	0/0	.|.	.|.	0/0
Cq4A	1905714	Cq4A:1905714	A	C	2758.23	PASS	.	GT	0/0	0|0	0/0	.|.	0/0	0|0	0/0	0/0	0|0	.|.	0|0	0|0	0|0	.|.	0/0	.|.	0|0	./.	0/0	0|0	0|0	0|0	0/0	0|0	0|0	0|0	0|0	0|0	0|0	./.	0|0	0|0	./.	0/0	0/0	0|0	0|0	0/0	0|0	0/0	0/0	0/0	0|0	0|0	0/0	0|1	0|0	0/0	.|.	0/0	0|0	0|0	0/0	0/0	.|.	0|0	./.
Cq4A	1914858	Cq4A:1914858	G	A	15554.1	PASS	.	GT	0/0	0|0	0/0	0|0	0/0	0|0	1/1	0/0	0/1	0|0	0|0	0|0	0|0	0|0	1/1	0|0	0|0	0/0	1/1	0|0	0|0	1|1	0/0	0|0	0|0	.|.	0|0	0|0	0|0	0/0	0|0	0|0	0/0	0/0	0/0	0|0	0|0	0/0	0|0	./.	0/1	0/0	0|0	.|.	0/0	0|0	0|0	0/0	0|0	0/0	0|0	0|0	0/0	0/0	.|.	0|0	0/0
Cq4A	1963085	Cq4A:1963085	G	A	3478.21	PASS	.	GT	0/0	0|0	0/0	.|.	0/0	0|0	./.	0/0	0/0	0|0	0|0	0|0	0|0	0|0	0/0	0|0	0|0	0/0	0/0	0|0	0|0	0|0	0/0	0|0	0|0	0|0	0|0	0|0	0|0	./.	.|.	0|0	0/0	./.	0/0	0|0	0|0	0/0	0|0	0/0	./.	0/0	.|.	0|0	./.	.|.	0|0	0/1	0|0	0/0	0|0	0|0	0/0	0/0	.|.	.|.	0/0
Cq4A	1986520	Cq4A:1986520	C	T	89.76	PASS	.	GT	0/0	0|0	0/0	0|0	./.	0|0	0/0	0/1	0/0	0|0	0|0	0|0	0|0	0|0	0/0	0|0	0|0	0/0	0/0	0|0	0|0	0|0	./.	0|0	0|0	.|.	.|.	0|0	0|0	0/0	0|0	0|0	0/0	0/0	0/0	0|0	0|0	0/0	0|0	./.	./.	0/0	0|0	0|0	./.	0|0	0|0	0/0	0|0	0/0	.|.	0|0	0/0	0/0	.|.	0|0	0/0
Cq4A	1993524	Cq4A:1993524	G	A	2917.54	PASS	.	GT	0/0	0|0	0/0	.|.	0/0	0|0	0/0	0/0	0/0	0|0	0|0	0|0	0|0	0|0	0/0	.|.	0|0	0/0	0/0	0|0	0|0	0|0	0/0	0|0	0|0	0|0	.|.	.|.	0|0	0/0	.|.	0|0	0/0	0/0	0/0	0|0	0|0	0/0	0|0	./.	0/0	0/0	0/1	0|0	0/0	.|.	.|.	0/0	0|0	0/0	.|.	.|.	0/0	0/0	0|0	0|0	0/0
Cq4A	1994321	Cq4A:1994321	G	A	1807.52	PASS	.	GT	0/0	0/1	0/0	0|0	./.	0/1	0/0	0/1	0/0	0|0	0|0	0|0	0|0	.|.	0/0	0|0	0|0	0/0	0/0	0|0	0|0	0|0	0/0	0|0	0|0	.|.	0|0	0|0	0|0	0/0	0|0	0|0	0/0	0/0	0/0	0|0	0|0	0/0	0|0	./.	0/0	0/0	0/0	0|0	0/0	0|0	0|0	0/0	.|.	0/0	0|0	0|0	0/0	0/0	0|0	.|.	0/0
Cq4A	2002288	Cq4A:2002288	G	A	1284.43	PASS	.	GT	0/0	0/0	0/0	.|.	0/0	0/0	0/0	0/0	0/0	0|0	0|0	0|0	0|0	.|.	0/0	1|1	0|0	./.	0/0	0|0	0|0	0|0	0/0	0|0	.|.	.|.	0|0	0|0	0|0	0/0	0|0	0|0	./.	./.	0/0	0|0	0|0	0/0	0|0	./.	0/0	0/0	0/0	0|0	0/0	0|0	0|0	0/0	0|0	0/0	.|.	0|0	./.	0/0	0|0	0|0	0/0
Cq4A	2012471	Cq4A:2012471	C	T	79291.7	PASS	.	GT	0/1	1/1	0/0	1|1	0/0	1/1	./.	1/1	0/0	1|1	1|1	0|0	.|.	.|.	./.	0|0	0/1	0/0	0/0	0|0	0|0	0|0	0/1	.|.	1|1	1|1	.|.	0|0	0|0	1/1	.|.	1|1	1/1	./.	0/1	0|0	0|0	0/0	.|.	./.	0/0	1/1	0/0	1|1	1/1	0|0	1|1	0/1	1|1	0/0	.|.	1|1	1/1	1/1	0/1	1|1	0/0
Cq4A	2017450	Cq4A:2017450	C	T	2462.19	PASS	.	GT	0/0	0/0	0/0	.|.	./.	0/0	0/0	0/0	0/0	0|0	0|0	.|.	0|0	0|0	0/0	0|0	0/0	0/0	0/1	0|0	0|0	.|.	0/0	0|0	0|0	.|.	0|0	.|.	.|.	0/0	0|0	0|0	0/0	0/0	0/0	0|0	0|0	0/0	0|0	0/0	0/0	0/0	0/0	0|0	0/0	.|.	0|0	0/0	0|0	0/0	.|.	0|0	0/0	0/0	./.	0|0	./.
Cq4A	2055981	Cq4A:2055981	A	T	366.56	PASS	.	GT	./.	0/0	0/0	0|0	./.	0/0	./.	0/0	0/0	0|0	0|0	0|0	0|0	1|1	0/0	.|.	0/0	0/0	0/0	.|.	0|0	0|0	0/0	.|.	0|0	.|.	1|1	0|0	0|0	0/0	0|0	0|0	0/0	0/0	0/0	0|0	0|0	0/0	0|0	./.	0/0	0/0	0/0	0|0	0/0	0|0	.|.	0/0	0|0	./.	0|0	0|0	0/0	0/0	0/0	0|0	0/0
Cq4A	2095944	Cq4A:2095944	C	A	2918.78	PASS	.	GT	0/0	./.	0/0	.|.	0/0	0/0	./.	0/0	0/0	0|0	0|0	0|0	0|0	0|0	0/0	0|0	0/0	0/0	0/0	0|0	0|0	0|0	0/0	0|0	0|0	0/1	0|0	0|0	0|0	0/0	0|0	0|0	0/0	./.	0/0	0|0	0|0	0/0	0|0	0/0	0/0	0/0	0/0	0|0	0/0	0|0	0|0	0/0	0|0	0/0	.|.	0|0	0/0	0/0	0/0	0|0	0/0
Cq4A	2097433	Cq4A:2097433	A	G	120224	PASS	.	GT	1/1	./.	1/1	.|.	0/0	1/1	0/0	1/1	1/1	1|1	1|1	1|1	1|1	1|1	./.	0|0	1/1	0/0	0/0	.|.	1|1	0/1	1/1	0/1	1|1	./.	1|1	0|0	0|0	./.	0/1	1|1	./.	./.	1/1	1|1	1|1	0/0	1|1	./.	0/1	1/1	1/1	1|1	1/1	0|0	0/1	0/1	1|1	0/0	.|.	.|.	1/1	1/1	1/1	0/1	0/0
Cq4A	2098906	Cq4A:2098906	A	G	1972.92	PASS	.	GT	1/1	0/0	0/0	0|0	0/0	0/0	0/0	0/0	0/0	0|0	0|0	0|0	.|.	0|0	0/0	0|0	0/0	./.	0/0	0|0	0|0	0/0	0/0	0/0	0|0	0/0	.|.	.|.	0|0	./.	0/0	0|0	0/0	0/0	0/0	0|0	0|0	0/0	0|0	0/0	0/0	0/0	0/0	0|0	0/0	0|0	0/0	0/0	.|.	0/0	0|0	0|0	0/0	0/0	./.	0/0	0/0
Cq4A	2098916	Cq4A:2098916	T	C	195923	PASS	.	GT	1/1	1/1	0/0	1|1	1/1	1/1	1/1	1/1	1/1	1|1	0/1	1|1	1|1	1|1	1/1	1|1	1/1	./.	1/1	1|1	1|1	1/1	1/1	1/1	1|1	1/1	.|.	.|.	0|0	./.	1/1	0/1	1/1	1/1	1/1	1|1	1|1	1/1	1|1	./.	1/1	1/1	0/0	1|1	1/1	0/1	1/1	1/1	.|.	0/0	1|1	.|.	1/1	1/1	./.	1/1	1/1
Cq4A	2110367	Cq4A:2110367	G	T	288.64	PASS	.	GT	./.	0/0	0/0	0|0	0/0	0/0	./.	0/0	0/0	0|0	0/0	0|0	0|0	0|0	./.	0|0	0/0	0/0	./.	0|0	0/1	0/0	0/0	0/0	0|0	./.	0|0	0|0	0|0	0/0	0/0	0/0	0/0	0/0	0/0	0|0	.|.	0/0	0|0	0/0	0/0	0/0	0/0	0|0	0/0	0/0	0/0	0/0	0|0	0/0	0|0	0|0	0/0	0/0	0/0	0/0	0/0
Cq4A	2120779	Cq4A:2120779	T	A	2869.15	PASS	.	GT	0/0	0/0	0/0	0|0	0/0	0/0	0/0	./.	0/0	0|0	0/0	0|0	0|0	0|0	0/0	0|0	0/0	0/0	0/0	0|0	0/0	0/0	0/0	0/0	.|.	./.	0|0	0|0	0|0	0/0	0/0	0/0	0/0	0/1	0/0	0|0	0|0	0/0	0|0	0/0	0/0	0/0	0/0	0|0	0/0	0/0	0/0	0/0	0|0	0/0	0|0	0|0	0/0	0/0	./.	0/0	0/0
Cq4A	2124000	Cq4A:2124000	T	G	98658.5	PASS	.	GT	0/0	0/0	0/0	0|0	1/1	0/0	1/1	0/0	1/1	0|0	0/0	1|1	0|0	0|0	1/1	0/1	0/0	1/1	1/1	.|.	1/1	1/1	0/0	0/0	0|0	0/0	.|.	1|1	0|0	0/0	1/1	0/0	./.	./.	0/1	1|1	1|1	0/0	0|0	./.	1/1	./.	0/0	.|.	0/0	0/0	0/0	0/1	0|0	0/0	.|.	.|.	0/0	0/0	./.	./.	1/1
Cq4A	2124520	Cq4A:2124520	G	T	2430.07	PASS	.	GT	0/0	0/0	0/0	.|.	0/0	0/0	0/0	0/0	0/0	0|0	0/0	0|0	0|0	0|0	0/0	0/0	0/0	0/0	0/0	.|.	0/0	0/0	0/0	0/0	0|0	./.	0|0	0|0	0|0	0/0	0/0	0/0	0/0	./.	0/0	0|0	0|0	0/0	1|1	./.	0/0	0/0	0/0	0|0	0/0	0/0	./.	0/0	0|0	0/0	.|.	0|0	0/0	0/0	0/0	0/0	0/0
Cq4A	2126271	Cq4A:2126271	G	A	5990.06	PASS	.	GT	0/0	0/0	./.	.|.	0/0	0/0	0/0	./.	0/0	0|0	0/0	0|0	0|0	0|0	./.	0/0	0/0	0/0	0/0	0|0	0/0	0/0	0/0	0/0	0|0	0/0	0|0	0|0	0|0	0/0	0/0	0/0	./.	./.	0/0	0|0	0|0	0/0	0|0	0/0	0/0	0/0	0/0	0|0	0/0	0/0	0/0	0/0	0|0	./.	.|.	.|.	0/0	0/1	0/0	0/0	./.
Cq4A	2144128	Cq4A:2144128	C	T	4837.37	PASS	.	GT	0/0	0/0	0/0	.|.	0/0	0/0	0/0	./.	0/0	0|0	./.	.|.	0|0	0|0	0/0	0/0	0/0	0/0	0/0	0|0	0/0	0/0	0/0	0/0	0|0	./.	.|.	0|0	0|0	0/0	0/0	0/0	0/0	0/0	0/0	0|0	0|0	./.	0|0	./.	0/0	0/0	0/0	0|0	0/0	0/0	0/0	0/0	0|0	0/0	0|0	0|0	1/1	0/0	0/0	0/0	0/0
Cq4A	2163596	Cq4A:2163596	C	A	1837.07	PASS	.	GT	0/0	0/0	0/0	.|.	0/0	./.	./.	./.	0/0	0|0	./.	0|0	0|0	0|0	0/0	0/0	./.	0/0	0/0	0|0	0/0	0/0	0/0	0/0	0|0	./.	0|0	0|0	0|0	0/0	0/0	0/0	0/0	./.	0/0	0|0	0|0	0/0	0|0	0/0	0/0	0/0	0/0	.|.	0/0	0/0	0/0	0/0	.|.	0/0	0|0	0|0	0/0	0/0	0/1	./.	0/0
Cq4A	2164744	Cq4A:2164744	A	G	47337	PASS	.	GT	0/0	0/0	1/1	.|.	0/0	./.	0/0	0/0	1/1	0|0	0/0	1|1	0|0	0|0	0/0	1/1	0/0	0/0	0/0	0|0	1/1	0/0	./.	0/0	0|0	./.	0|0	0|0	0|0	0/0	1/1	0/0	0/0	./.	0/1	1|1	.|.	0/0	0|0	0/0	./.	0/0	1/1	.|.	0/0	0/0	0/1	0/0	0|0	0/0	0|0	0|0	0/0	0/0	0/1	./.	0/0
Cq4A	2176458	Cq4A:2176458	T	C	3441.38	PASS	.	GT	./.	0/0	./.	.|.	./.	0/0	0/0	0/0	0/0	0|0	0/0	0|0	0/1	0|0	./.	0/0	0/0	0/0	0/0	0|0	0/0	0/0	0/0	0/0	0|0	./.	0|0	0|0	0|0	0/0	0/0	0/0	0/0	0/0	0/0	0|0	0|0	0/0	0|0	./.	0/0	0/0	0/0	0|0	0/0	0/0	0/0	0/0	0|0	0/0	.|.	0|0	0/0	0/0	./.	0/0	0/0
Cq4A	2182508	Cq4A:2182508	A	G	203.21	PASS	.	GT	0/0	0/0	./.	0|0	./.	0/0	0/0	./.	0/0	0|0	0/0	0|0	0/0	0/1	0/0	0/0	0/0	0/0	./.	0|0	0/0	./.	0/0	0/0	0|0	0/0	0|0	0|0	0|0	./.	0/0	0/0	./.	./.	0/0	0|0	0|0	0/0	0|0	0/0	./.	0/0	0/0	0|0	0/0	0/0	0/0	0/0	0|0	0/0	0|0	0|0	0/0	0/0	./.	0/0	0/0
Cq4A	2198569	Cq4A:2198569	G	A	48804.6	PASS	.	GT	0/0	0/0	1/1	0|0	0/0	0/0	0/0	./.	0/0	0|0	0/0	0|0	0/0	0/0	0/0	1/1	1/1	0/0	0/0	0|0	0/0	0/1	0/0	0/0	1|1	0/0	0|0	0|0	0|0	0/0	1/1	0/0	./.	0/0	0/0	0|0	0|0	0/0	0|0	./.	0/0	0/0	0/0	0|0	0/0	0/0	0/0	0/0	0|0	0/0	0|0	1|1	0/0	0/1	0/0	1/1	0/0
Cq4A	2199355	Cq4A:2199355	G	A	8339.72	PASS	.	GT	0/0	0/0	0/0	.|.	0/0	0/0	./.	0/0	./.	0|0	0/0	0|0	0/0	0/0	./.	0/0	0/0	0/0	./.	0|0	0/0	./.	0/1	0/0	0|0	./.	0|0	0|0	0|0	0/0	0/0	0/0	0/0	0/0	0/0	0|0	0|0	0/0	0|0	./.	./.	0/0	0/0	0|0	0/0	0/0	0/0	0/0	0|0	0/0	0|0	0|0	0/0	0/0	0/0	0/0	0/0
Cq4A	2208582	Cq4A:2208582	G	T	3233.6	PASS	.	GT	0/0	0/0	0/0	0|0	0/0	0/0	0/0	0/0	./.	.|.	0/0	0|0	0/0	0/0	0/0	0/0	0/0	0/0	0/0	0|0	0/0	0/0	0/0	./.	0|0	0/0	.|.	0|0	0|0	./.	0/0	0/0	./.	0/0	0/1	0|0	0|0	0/0	0|0	./.	0/0	0/0	0/0	.|.	0/0	0/0	0/0	0/0	0|0	0/0	.|.	0|0	0/0	0/0	./.	0/0	./.
Cq4A	2211358	Cq4A:2211358	T	G	33504	PASS	.	GT	0/0	0/0	0/0	.|.	0/0	./.	0/0	0/0	0/0	0|0	0/0	0|0	0/0	0/0	0/0	0/0	1/1	0/0	0/0	0|0	0/0	0/0	0/0	0/0	1|1	./.	0|0	0|0	.|.	0/0	0/0	0/0	0/0	0/0	0/0	0|0	0|0	0/0	0|0	0/0	0/0	0/0	1/1	0|0	0/0	0/0	0/0	0/1	0|0	0/0	0|0	1|1	1/1	0/0	./.	1/1	0/0
Cq4A	2220429	Cq4A:2220429	C	T	41336.1	PASS	.	GT	0/0	0/0	1/1	0|0	0/0	0/0	0/0	0/0	0/0	0|0	0/0	0|0	0/0	0/0	0/0	1/1	0/0	0/0	0/0	0|0	0/0	0/0	./.	./.	0|0	./.	.|.	.|.	0|0	./.	1/1	0/0	0/0	0/0	0/1	0|0	0|0	0/0	0|0	0/0	0/0	0/0	./.	0|0	0/0	0/0	0/0	0/1	.|.	0/0	.|.	0|0	0/0	0/0	0/0	0/0	0/0
Cq4A	2224178	Cq4A:2224178	G	A	3090.43	PASS	.	GT	0/0	0/0	0/0	0|0	0/0	0/0	0/0	0/0	0/0	0|0	0/0	0|0	0/0	0/0	0/0	./.	0/0	0/0	0/0	0|0	0/0	0/0	0/0	0/0	.|.	./.	0/1	0|0	0|0	./.	0/0	0/0	0/0	0/0	0/0	0|0	0|0	0/0	.|.	./.	0/0	./.	0/0	0|0	./.	0/0	./.	0/0	.|.	0/0	0|0	0|0	0/0	0/0	0/0	./.	0/0
Cq4A	2235904	Cq4A:2235904	T	C	123473	PASS	.	GT	0/0	0/0	./.	0|0	0/0	0/0	0/0	1/1	1/1	0|0	1/1	.|.	0/0	1/1	./.	1/1	0/0	0/0	0/0	0|0	1/1	./.	./.	0/0	0|0	0/0	1/1	0|0	0|0	0/0	1/1	0/1	0/0	0/0	1/1	1|1	1|1	0/0	1|1	./.	./.	1/1	1/1	0|0	1/1	./.	./.	0/0	1|1	0/0	.|.	0|0	0/0	1/1	1/1	0/0	0/0
Cq4A	2244446	Cq4A:2244446	C	T	43994.2	PASS	.	GT	0/0	0/0	0/0	0|0	0/0	0/0	0/0	0/0	0/0	0|0	0/0	0|0	0/0	0/0	0/0	1/1	0/0	0/0	0/0	0|0	0/0	0/0	0/0	./.	0|0	./.	./.	0|0	.|.	0/0	0/0	0/0	0/0	0/0	0/1	0|0	0|0	0/1	0|0	0/0	./.	0/0	0/0	0|0	0/0	0/1	0/0	0/1	0|0	0/0	0|0	0|0	0/0	0/0	./.	0/0	0/0
Cq4A	2244701	Cq4A:2244701	T	G,*	24492.9	PASS	.	GT	0/2	0/0	0/2	0|0	0/0	0/0	./.	1/1	0/0	.|.	1/1	0/2	0/2	1/1	0/0	0/0	0/0	0/0	0/0	0|0	0/0	0/0	0/1	0/2	0/2	./.	1/1	0|0	0|0	0/0	0/0	1/1	0/0	0/0	0|1	0|0	0|0	0/0	1/2	0/0	0/0	1/1	0/0	0|0	1/2	0/0	1/1	0/0	1/2	0/0	1|1	0|0	0/0	1/1	./.	./.	./.
Cq4A	2245448	Cq4A:2245448	G	T	15025.3	PASS	.	GT	0/0	0/0	0/0	0|0	0/0	0/0	0/0	0/0	0/0	0|0	0/0	0/0	./.	0/0	0/0	1/1	0/0	0/0	0/0	0|0	0/0	./.	0/0	0/0	0/0	./.	0/0	0|0	.|.	./.	0/0	0/0	0/0	0/0	0|0	0|0	0|0	0/0	0/0	./.	0/0	0/0	0/0	0|0	0/0	0/0	0/0	0/0	0/0	./.	.|.	0|0	./.	0/0	./.	0/0	0/0
Cq4A	2253522	Cq4A:2253522	C	T	76906.3	PASS	.	GT	1/1	1/1	1/1	.|.	0/0	0/1	0/0	./.	1/1	1|1	./.	1/1	1/1	0/0	./.	0/0	1/1	./.	0/0	.|.	1/1	0/0	0/1	0/0	1/1	./.	0/0	0|0	0|0	1/1	1/1	0/0	1/1	1/1	0|0	1|1	1|1	1/1	0/0	./.	0/0	0/0	./.	1|1	./.	0/0	0/0	0/1	0/0	0/0	0|0	0/1	1/1	0/0	./.	1/1	0/0
Cq4A	2300480	Cq4A:2300480	A	G	9838.05	PASS	.	GT	0/0	0/0	0/0	0|0	0/0	0/0	0/0	0/0	0/0	0|0	0/0	./.	0/0	0/0	1/1	0/0	0/0	0/0	1/1	0|0	0/0	./.	0/0	0/0	0/0	./.	0/0	.|.	0|0	0/0	./.	0/0	0/0	0/0	0|0	0|0	.|.	0/0	0/0	0/0	1/1	0/0	0/0	0|0	./.	0/0	0/0	0/0	0/0	0/0	0|0	./.	0/0	0/0	./.	0/0	0/0
Cq4A	2322485	Cq4A:2322485	G	T	224.48	PASS	.	GT	0/0	0/0	0/0	.|.	0/0	0/0	0/0	0/1	0/0	0|0	0/0	./.	0/0	0/0	./.	0/0	0/0	0/0	0/0	0|0	0/0	0/0	0/0	0/0	0/0	./.	0/0	0|0	0|0	./.	0/0	./.	0/0	0/0	0|0	0|0	0|0	0/0	0/0	./.	./.	./.	0/0	0|0	0/0	0/0	0/0	0/0	0/0	0/0	0|0	0/0	0/0	./.	0/0	./.	0/0
Cq4A	2330725	Cq4A:2330725	G	T	91961	PASS	.	GT	1/1	./.	0/0	.|.	0/0	1/1	0/0	0/1	0/0	.|.	1/1	0/0	1/1	./.	./.	0/0	1/1	0/0	./.	1|1	0/0	0/0	./.	0/0	1/1	./.	0/1	0|0	0|0	./.	0/0	1/1	1/1	1/1	1|1	0|0	0|0	1/1	1/1	0/0	0/0	1/1	0/0	1|1	1/1	0/0	1/1	./.	1/1	0/0	1|1	1/1	0/0	1/1	0/0	./.	0/0
Cq4A	2336269	Cq4A:2336269	A	G	3634.76	PASS	.	GT	0/1	0/0	0/0	0|0	0/0	0/0	0/0	0/0	0/0	0|0	0/0	0/0	0/0	0/0	0/0	0/0	0/0	0/0	./.	0|0	0/0	0/0	0/0	0/0	0/0	./.	0/0	0|0	0|0	./.	0/0	0/0	0/0	0/0	0|0	0|0	0|0	0/0	0/1	0/0	./.	0/0	0/0	0|0	0/1	./.	./.	0/0	0/0	0/0	0/1	./.	0/0	./.	./.	./.	0/0
Cq4A	2342897	Cq4A:2342897	T	C	2612.34	PASS	.	GT	0/0	0/0	0/0	0|0	./.	0/0	0/0	0/0	0/0	0|0	0/0	0/0	0/0	0/0	0/0	0/0	0/0	0/0	./.	0|0	0/0	./.	0/0	0/0	./.	./.	0/0	0|0	0|0	0/0	0/0	0/0	0/0	0/0	0|0	0|0	0|0	0/0	0/0	./.	0/0	0/0	./.	0|0	0/0	./.	0/0	0/0	0/0	0/0	0/0	0/0	0/0	0/0	./.	./.	0/1
Cq4A	2351371	Cq4A:2351371	G	C	797.21	PASS	.	GT	./.	0/0	0/0	.|.	0/0	0/0	0/0	./.	0/0	0|0	0/0	./.	0/0	0/0	0/0	0/0	0/0	./.	0/0	0|0	0/0	0/0	0/0	./.	./.	0/0	0/0	0|0	1|1	0/0	0/0	0/0	0/0	0/0	0|0	0|0	0|0	0/0	0/0	./.	./.	./.	0/0	0|0	0/0	0/0	0/0	0/0	0/0	0/0	0/0	0/0	0/0	0/0	0/0	0/0	0/0
Cq4A	2359344	Cq4A:2359344	C	T	722.32	PASS	.	GT	0/0	./.	0/0	0|0	./.	0/0	0/0	./.	0/0	.|.	0/0	0/0	0/0	0/0	./.	0/0	0/0	0/0	0/0	0|0	0/0	./.	./.	0/0	0|1	./.	0/0	0|0	0|0	./.	0/0	0/0	0/0	0/0	0|0	0|0	0|0	0/0	0/0	0/0	0/0	0/0	0/0	0|0	0/0	0/0	0/0	0/0	0/0	0/0	0/0	./.	0/0	0/0	./.	0/0	0/0
Cq4A	2376860	Cq4A:2376860	A	T	106061	PASS	.	GT	1/1	1/1	0/1	1|1	0/0	1/1	0/0	0/1	1/1	1|1	0/0	1/1	1/1	1/1	0/0	1/1	1/1	0/1	0/0	1|1	1/1	./.	1/1	0/0	1|1	./.	1/1	0|0	0|0	1/1	0/0	1/1	0/1	./.	0/1	1|1	1|1	1/1	1/1	0/0	0/0	0/0	1/1	1|1	1/1	0/0	1/1	0/1	1/1	./.	0/0	1/1	1/1	1/1	1/1	1/1	./.
Cq4A	2390812	Cq4A:2390812	C	A	175.55	PASS	.	GT	0/0	0/0	0/0	.|.	0/0	0/0	0/0	0/0	0/0	0|0	0/0	0/0	0/0	0/0	./.	0/0	0/0	0/0	0/0	0|0	0/1	0/0	0/0	0/0	0|0	0/0	./.	0|0	0|0	0/0	0/0	0/0	./.	0/0	0/0	0|0	0|0	0/0	0/0	0/0	0/0	0/0	0/0	0|0	0/0	0/0	0/0	0/0	./.	./.	0/0	0/0	0/0	0/0	./.	0/0	0/0
Cq4A	2395196	Cq4A:2395196	G	A	11732.5	PASS	.	GT	0/0	0/0	1/1	.|.	0/0	0/0	0/0	0/0	0/0	0|0	0/0	0/0	0/0	0/0	./.	0/0	0/0	0/0	0/0	0|0	0/0	0/0	0/0	0/0	0|0	./.	./.	0|0	0|0	0/0	./.	0/0	0/0	./.	0/0	0|0	0|0	0/0	0/0	0/0	0/0	0/0	1/1	0|0	./.	0/0	0/0	0/0	0/0	0/0	0/0	0/0	0/0	./.	./.	0/0	./.
Cq4A	2397388	Cq4A:2397388	C	T	19848.6	PASS	.	GT	0/0	0/0	0/0	0|0	./.	0/1	0/0	./.	1/1	0|0	0/0	1/1	0/0	0/0	0/0	./.	0/0	0/0	0/0	0|0	1/1	0/0	0/0	0/0	0|0	./.	./.	0|0	0|0	0/0	1/1	0/0	0/0	0/0	0/0	1|1	1|1	0/0	0/0	./.	./.	0/0	0/0	0|0	./.	0/0	./.	0/0	./.	0/0	0/0	0/0	0/0	./.	1/1	0/0	0/0
Cq4A	2402660	Cq4A:2402660	T	G	179482	PASS	.	GT	1/1	1/1	./.	.|.	0/0	1/1	0/0	1/1	1/1	1|1	1/1	1/1	1/1	1/1	0/0	1/1	1/1	0/0	0/0	1|1	1/1	0/0	1/1	0/0	1|1	./.	./.	.|.	0/1	1/1	1/1	1/1	0/1	1/1	1/1	1|1	1|1	1/1	1/1	0/0	./.	1/1	1/1	1|1	1/1	0/0	1/1	1/1	1/1	0/0	1/1	1/1	1/1	1/1	./.	0/1	0/0
Cq4A	2405728	Cq4A:2405728	C	T	11298.7	PASS	.	GT	0/0	0/0	./.	0|0	0/0	1/1	0/0	1/1	0/0	0|0	0/1	0/0	0/0	0/0	0/0	0/0	0/1	0/0	0/0	0|0	0/0	./.	0/0	0/0	0|0	./.	0/0	0|0	0/0	0/0	0/0	0/0	1/1	./.	0/0	0|0	0|0	0/0	0/0	./.	0/0	0/0	0/0	0|0	0/0	0/0	1/1	./.	0/0	0/0	./.	./.	0/0	./.	./.	./.	0/0
Cq4A	2429159	Cq4A:2429159	T	A	24170.1	PASS	.	GT	1/1	1/1	0/0	0|0	0/0	0/0	0/0	0/0	./.	1|1	0/0	0/0	./.	0/0	./.	0/0	0/1	0/0	0/0	0|0	0/0	0/0	0/0	0/0	0|0	./.	0/0	0|0	0/0	1/1	0/0	0/0	0/0	0/1	0/0	0|0	0|0	0/0	0/0	./.	0/0	0/0	0/0	1|1	1/1	0/0	1/1	0/0	1/1	0/0	0/0	./.	0/0	./.	0/0	0/0	0/0
Cq4A	2429847	Cq4A:2429847	C	T	8274.4	PASS	.	GT	0/0	0/0	0/0	0|0	./.	0/0	0/0	0/0	0/0	0|0	0/0	./.	0/0	0/0	0/0	0/0	0/0	0/0	0/0	0|0	./.	0/0	0/1	0/0	0|0	./.	0/0	0|0	0/0	./.	0/0	0/0	./.	./.	0/0	0|0	0|0	1/1	0/0	./.	0/0	0/0	0/0	.|.	0/0	0/0	0/0	0/0	0/0	0/0	0/0	0/0	0/1	0/0	0/0	0/0	0/0
Cq4A	2445781	Cq4A:2445781	G	A	3006.96	PASS	.	GT	0/0	0/0	0/0	0|0	0/0	0/0	0/0	0/0	0/0	0/1	0/0	0/0	0/0	0/0	0/0	0/0	0/0	0/0	./.	0|0	0/0	0/0	0/0	0/0	0|0	./.	0/0	0|0	0/0	0/0	0/0	0/0	0/0	./.	0/0	0|0	0|0	0/0	0/0	./.	0/0	./.	0/0	.|.	0/0	0/0	./.	0/0	0/0	0/0	0/0	0/0	0/0	0/0	0/0	./.	./.
Cq4A	2464532	Cq4A:2464532	G	A	4101.14	PASS	.	GT	0/0	0/1	0/0	.|.	0/0	./.	0/0	0/1	0/0	0/1	0/0	0/0	./.	0/1	0/0	0/1	0/1	./.	0/0	0/1	0/0	./.	0/0	0/0	0/1	0/0	0/1	.|.	0/0	0/0	0/0	0/1	0/0	0/0	0/0	0|0	0|0	0/0	0/0	./.	0/0	0/0	./.	0|0	./.	0/0	0/0	0/1	0/0	0/0	./.	0/0	0/0	0/0	./.	0/0	0/0
Cq4A	2464635	Cq4A:2464635	C	T	1018.66	PASS	.	GT	0/0	0/1	0/0	.|.	0/0	0/0	0/0	0/0	0/0	0/1	0/0	0/0	0/0	0/0	./.	0/0	0/0	0/0	0/0	0/0	0/0	0/0	0/0	0/0	0/0	0/0	0/1	.|.	0/0	0/0	0/0	0/0	0/0	0/0	0/0	0|0	0|0	0/0	0/0	./.	0/0	0/0	0/0	0|0	0/0	0/0	0/0	0/0	./.	0/0	0/0	0/0	0/0	0/0	0/0	0/0	0/0
Cq4A	2471201	Cq4A:2471201	A	G	20960.7	PASS	.	GT	0/0	0/0	0/0	.|.	0/0	0/0	0/0	0/0	0/0	0/0	0/0	0/1	0/0	0/0	0/0	0/0	0/0	0/0	0/0	0/0	0/0	./.	0/0	./.	0/0	./.	0/0	0|0	0/0	0/0	0/0	0/0	0/0	0/0	0/1	0|0	0|0	0/0	0/0	0/0	./.	0/0	0/0	0|0	0/0	0/0	0/0	0/1	0/0	0/0	0/0	0/0	./.	0/0	./.	0/0	0/0
Cq4A	2482908	Cq4A:2482908	A	G	92.81	PASS	.	GT	0/0	0/0	0/0	.|.	0/0	0/0	./.	0/0	0/0	0/0	0/0	0/0	0/0	0/0	0/1	0/0	0/0	0/0	0/0	0/0	0/0	0/0	0/0	0/0	0/0	./.	0/0	0|0	0/0	0/0	./.	0/0	0/0	0/0	0/0	0|0	0|0	0/0	0/0	0/0	0/0	0/0	0/0	.|.	0/0	./.	0/0	0/0	./.	0/0	./.	0/0	0/0	0/0	./.	0/0	0/0
Cq4A	2493090	Cq4A:2493090	A	G	1481.72	PASS	.	GT	0/0	0/0	0/0	.|.	0/0	0/0	./.	0/0	0/0	0/0	0/0	./.	0/0	0/0	0/0	0/0	0/0	0/0	./.	0/0	0/0	0/0	0/0	0/0	./.	./.	0/0	0|0	0/0	0/0	0/0	0/0	0/0	0/0	0/0	0|0	0|0	0/0	0/0	./.	0/0	./.	0/0	0|0	0/0	0/0	0/0	0/0	./.	0/0	0/0	0/0	0/0	0/1	0/0	0/0	0/0
Cq4A	2514120	Cq4A:2514120	G	T	5618.96	PASS	.	GT	0/0	1/1	./.	0|0	0/0	0/0	0/0	0/0	./.	0/0	./.	0/0	0/0	0/0	0/0	0/0	0/0	0/0	0/0	0/0	0/0	./.	0/0	0/0	0/0	./.	./.	0|0	0/0	0/0	0/0	0/0	./.	0/0	0/0	0|0	0|0	0/0	0/0	0/0	0/0	0/0	0/0	.|.	0/0	0/0	0/0	0/0	0/0	0/0	0/0	0/0	0/0	0/0	0/0	0/0	0/0
Cq4A	2527006	Cq4A:2527006	G	A	5436.76	PASS	.	GT	0/0	0/0	0/0	.|.	0/0	0/0	0/0	0/0	0/0	0/0	0/0	0/0	./.	0/0	0/1	0/0	0/0	1/1	0/0	0/0	0/0	0/0	0/0	0/0	0/0	0/0	0/0	0|0	0/0	0/0	0/0	0/0	0/0	0/0	0/0	0|0	0|0	0/0	0/0	./.	0/0	0/0	0/0	0|0	./.	0/0	0/0	0/0	0/0	0/0	0/0	0/0	0/0	0/0	./.	0/0	1/1
Cq4A	2532914	Cq4A:2532914	T	G	8118.54	PASS	.	GT	0/0	0/0	0/0	.|.	0/0	0/0	0/0	0/0	0/0	0/0	0/0	0/0	0/0	0/0	0/0	0/0	0/0	0/0	0/0	0/0	0/0	0/0	0/0	0/0	0/0	0/0	./.	0|0	0/0	0/0	0/0	0/0	0/0	0/0	0/0	0|0	.|.	0/0	./.	./.	./.	0/0	0/0	0|0	./.	0/0	0/0	0/1	0/0	0/0	./.	0/0	0/0	0/0	./.	./.	0/0
Cq4A	2534962	Cq4A:2534962	A	G	73266.7	PASS	.	GT	0|1	0|1	0|1	0|1	0|1	0|1	0|1	0|1	0|1	0|1	0|1	0|1	0|1	0|1	0/0	0|1	0|1	0|1	0|1	0|1	0|1	0|1	0|1	0|1	0|1	0|1	0|1	0|1	0|1	0|1	0/0	0|1	0|1	0|1	0/0	0|0	0|1	0|1	0|1	0|1	0|1	0|1	0|1	0|1	0|1	0/0	0|1	0|1	0|1	0|1	0/0	0|1	0|1	0|1	./.	0|1	0|1
Cq4A	2534998	Cq4A:2534998	G	A	135858	PASS	.	GT	0|1	0|1	0|1	0|1	0|1	0|1	0|1	0|1	0|1	0|1	0|1	0|1	0|1	0|1	0|1	0|1	0|1	0|1	0|1	0|1	0|1	0|1	0|1	0|1	0|1	0|1	0|1	0|1	0|1	0|1	0|1	0|1	0|1	0|1	0|1	0|1	0|1	0|1	0|1	0|1	0|1	0|1	0|1	0|1	0|1	0|1	0|1	0|1	0|1	0|1	0/0	0|1	0|1	0|1	0|1	0|1	0|1
Cq4A	2535006	Cq4A:2535006	C	T	147939	PASS	.	GT	0|1	0|1	0|1	0|1	0|1	0|1	0|1	0|1	0|1	0|1	0|1	0|1	0|1	0|1	0|1	0|1	0|1	0|1	0|1	0|1	0|1	0|1	0|1	0|1	0|1	0|1	0|1	0|1	0|1	0|1	0|1	0|1	0|1	0|1	0|1	0|0	0|1	0|1	0|1	0|1	0|1	0|1	0|1	0|1	0|1	0|1	0|1	0|1	0|1	0|1	0/0	0|1	0|1	0|1	0|1	0|1	0|1
Cq4A	2535105	Cq4A:2535105	T	C	199853	PASS	.	GT	0|1	0|1	0|1	0|1	0|1	0|1	0|1	0|1	0|1	0|1	0|1	0|1	0|1	0|1	0|1	0|1	0|1	0|1	0|1	0|1	0|1	0|1	0|1	0|1	0|1	0|1	0|1	0|1	0|1	0|1	0|1	0|1	0|1	0|1	0|1	0|1	0|1	0|1	0|1	0|0	0|1	0|1	0|1	0|1	0|1	0|1	0|1	0|1	0|1	0|1	0/0	0|1	0|1	0|1	0|1	0|1	0|1
Cq4A	2547222	Cq4A:2547222	C	T	4066.14	PASS	.	GT	0/1	.|.	.|.	0|0	0|0	0|0	0|0	0/1	0|0	0|0	1|1	.|.	0|0	0|0	0|0	.|.	0|0	0|0	0|0	0|0	.|.	0|0	0|0	.|.	0|0	.|.	0|0	0|0	0|0	0|0	0|0	0|0	0|0	0/1	0|0	0|0	0|0	0|0	0|0	.|.	.|.	1|1	0|0	0|0	0|0	0|0	0|0	.|.	0|0	0|0	1/1	0|0	0|0	0|0	0|0	0|0	0|0
Cq4A	2551439	Cq4A:2551439	G	A	108474	PASS	.	GT	1/1	.|.	1|1	1|1	0|0	1|1	0|0	0/0	0|0	0/1	0|0	0|0	1|1	1|1	0|0	1|1	1|1	0|0	0|0	1|1	0|0	0|0	0/1	.|.	0/1	.|.	1|1	0|0	0|0	1|1	.|.	1|1	1|1	./.	0/1	0|0	0|0	1|1	1|1	0|0	0|0	0|0	0/1	1|1	1|1	.|.	.|.	0/1	1|1	0|0	0/0	1|1	0/1	1|1	.|.	.|.	.|.
Cq4A	2551760	Cq4A:2551760	G	A	3351.5	PASS	.	GT	0/0	0|0	0|0	.|.	0|0	0|0	0|0	0/0	0|0	0/0	0|0	0|0	0|0	0|0	0|0	0|0	0|0	0|0	0|0	0|0	0|0	0|0	0/0	0|0	0/0	.|.	0/1	0|0	0|0	0|0	0|0	0|0	0|0	0/0	0/0	0|0	0|0	0|0	0|0	0|0	0|0	0|0	0/0	0|0	0|0	0|0	0|0	0/0	0|0	0|0	./.	0|0	0/0	0|0	0|0	0|0	0|0
Cq4A	2552753	Cq4A:2552753	G	A	53.39	PASS	.	GT	0/0	0|0	0|0	0|0	0|0	0|0	0|0	0/0	.|.	0/0	0|0	.|.	0|0	0|0	0|0	0|0	0|0	.|.	.|.	0|0	0|0	0|0	0/0	0|0	0/0	0|0	0/0	0|0	0|0	0|0	0|0	0|0	0|0	0/0	0/0	0|0	0|0	0|0	0|0	.|.	.|.	0|0	0/0	0/1	0|0	.|.	0|0	./.	0|0	0|0	0/0	0|0	0/0	.|.	0|0	.|.	.|.
Cq4A	2568398	Cq4A:2568398	C	T	13775.9	PASS	.	GT	./.	0|0	0|0	.|.	.|.	.|.	0|0	0/0	0|0	0/0	0|0	0|0	0|0	0|0	0|0	0|0	0|0	0|0	0|0	0|0	0|0	0|0	0/0	0|0	0/0	.|.	0/0	0|0	0|0	0|0	0|0	0|0	0|0	0/0	0/1	0|0	0|0	0|0	0|0	.|.	.|.	0|0	0/0	./.	0|0	0|0	0|0	0/0	0|0	0|0	0/0	0|0	0/0	.|.	0|0	0|0	0|0
Cq4A	2572698	Cq4A:2572698	C	T	1479.11	PASS	.	GT	0/0	0|0	0|0	.|.	0|0	0|0	0|0	0/0	0|0	0/0	0|0	0|0	0|0	0|0	0|0	0|0	0|0	0|0	0|0	0|0	0|0	0|0	0/0	0|0	0/0	.|.	0/0	0|0	0|0	0|0	0|0	0|0	0|0	0/0	0/0	0|0	0|0	0|0	0|0	0|0	0|0	0|0	0/0	0/0	0|0	0|0	0|0	0/0	0/1	0|0	0/0	0|0	0/0	0|0	.|.	0|0	0|0
Cq4A	2587178	Cq4A:2587178	G	A	15620.6	PASS	.	GT	0/0	0|0	0|0	0|0	0|0	0|0	0|0	0/1	0|0	0/0	1|1	.|.	0|0	0|0	1|1	0|0	0|0	0|0	1|1	0|0	0|0	0|0	0/0	0|0	./.	.|.	0/0	1|1	0|0	0|0	0|0	0|0	0|0	0/0	0/0	0|0	0|0	0|0	0|0	0|0	1|1	0|0	0/0	0/0	0|0	0|0	0|0	0/0	0/0	0|0	1/1	.|.	0/0	0|0	0|0	0|0	0|0
Cq4A	2589440	Cq4A:2589440	T	G	5602.4	PASS	.	GT	0/0	0|0	.|.	0|0	0|0	0|0	0|0	0/0	0|0	0/0	0|0	.|.	0|0	0|0	0|0	0|0	0|0	.|.	0|0	0|0	0|0	0|0	0/0	0|0	0/0	0|0	0/0	0|0	0|0	0|0	.|.	0|0	0|0	0/0	0/0	0|0	0|0	0|0	0|0	0|0	.|.	0|0	0/0	0/0	0|0	0|0	0|0	0/0	0/0	0/1	./.	0|0	0/0	0|0	.|.	0|0	0|0
Cq4A	2589534	Cq4A:2589534	G	T	54.58	PASS	.	GT	0/0	0|0	0|0	0|0	0|0	0|0	0|0	0/0	0|0	0/0	0|0	0|0	0|0	0|0	0|0	0|0	0|0	0|0	0|0	0|0	0|0	0|0	0/0	0|0	0/0	0|0	0/0	0|0	0|0	0|0	0|0	0|0	0|0	0/0	0/0	0|0	0|0	0|0	0/1	0|0	0|0	0|0	./.	0/0	.|.	0|0	0|0	0/0	./.	0/0	0/0	0|0	0/0	0|0	.|.	0|0	0|0
Cq4A	2644108	Cq4A:2644108	G	T	20182.9	PASS	.	GT	./.	0|0	.|.	.|.	0/1	.|.	0|0	0/0	1|1	0/0	0|0	0/1	0|0	0|0	0|0	0|0	0|0	0|0	0|0	0|0	1|1	0|0	0/0	0|0	0/0	.|.	0/0	0|0	.|.	0|0	1|1	0|0	0|0	0/0	0/0	1|1	1|1	0|0	0/0	.|.	0|0	0|0	0/0	0/0	.|.	0|0	0|0	0/0	0/0	0/0	./.	0|0	0/0	0|0	.|.	0|0	0|0
Cq4A	2647044	Cq4A:2647044	G	T	266.4	PASS	.	GT	0/0	0|0	0|0	0|0	0/0	.|.	0|0	0/1	0|0	0/0	0|0	0/0	0|0	0|0	0|0	0|0	0|0	0|0	0|0	0|0	0|0	0|0	0/0	0|0	0/0	.|.	0/0	.|.	0|0	0|0	.|.	0|0	0|0	0/0	0/0	0|0	0|0	0|0	0/0	0|0	0|0	0|0	0/0	./.	0|0	0|0	0|0	0/0	0/0	0/0	./.	0|0	0/0	0|0	.|.	.|.	0|0
Cq4A	2647577	Cq4A:2647577	G	C	1613.95	PASS	.	GT	0/0	0|0	0|0	.|.	0/0	0|0	0|0	0/0	0|0	./.	0|0	0/0	0|0	0|0	1|1	0|0	0|0	0|0	1|1	.|.	0|0	0|0	./.	0|0	0/0	0|0	0/0	0|0	0|0	0|0	0|0	0|0	0|0	./.	0/0	0|0	0|0	0|0	0/0	0|0	1|1	0|0	0/0	0/0	0|0	0|0	0|0	0/0	0/0	0/0	0/0	0|0	0/0	0|0	.|.	0|0	.|.
Cq4A	2670385	Cq4A:2670385	C	T	2840.95	PASS	.	GT	0/0	0|0	0|0	0|0	0/0	0|0	.|.	0/0	.|.	0/0	0|0	0/0	0|0	0|0	0|0	0|0	0|0	0|0	0|0	0|0	0|0	0|0	0/0	0|0	0/0	0|0	0/0	0|0	0|0	0|0	0|0	0|0	.|.	0/0	0/0	0|0	0|0	0|0	0/0	0|0	.|.	0|0	0/0	0/0	0/1	0|0	0|0	0/0	0/0	0/0	0/0	0|0	0/0	0|0	.|.	0|0	0|0
Cq4A	2678178	Cq4A:2678178	A	G	12835.9	PASS	.	GT	0/0	0|0	0|0	0|0	0/0	0|0	0|0	0/0	0|0	0/0	0|0	0/0	0|0	0|0	0|0	0|0	0|0	0|0	0|0	0|0	0|0	0|0	0/0	0|0	0/0	.|.	0/0	0|0	0|0	0|0	0|0	0|0	0|0	0/0	0/0	0|0	0|0	1|1	0/0	0|0	0|0	0|0	0/0	0/0	0/0	0|0	0|0	0/1	0/0	0/0	0/0	0|0	0/0	0|0	0|0	0|0	0|0
Cq4A	2678304	Cq4A:2678304	T	A	279.93	PASS	.	GT	0/0	0|0	.|.	0|0	./.	0|0	.|.	./.	0|0	0/0	0|0	0/0	0|0	0|0	0|0	0|0	0|0	.|.	0|0	0|0	0|0	0|0	0/0	0|0	0/0	0|0	0/0	0|0	1|1	0|0	0|0	0|0	.|.	0/0	0/0	0|0	0|0	0|0	0/0	0|0	0|0	0|0	0/0	0/0	0/0	.|.	.|.	./.	0/0	0/0	0/0	0|0	0/0	0|0	.|.	0|0	.|.
Cq4A	2691201	Cq4A:2691201	C	T	28602.8	PASS	.	GT	0/0	0|0	0|0	0|0	0/0	0|0	0|0	0/0	0|0	./.	0|0	./.	0|0	0|0	0|0	1|1	0|0	0|0	0|0	1|1	0|0	0|0	0/1	0|0	./.	1|1	./.	.|.	.|.	.|.	0|0	0|0	.|.	0/0	0/0	0|0	.|.	1|1	0/0	.|.	0|0	0|0	0/0	0/0	0/0	0|0	0|0	0/1	./.	0/0	0/0	0|0	1/1	0|0	0|0	0|0	0|0
Cq4A	2697428	Cq4A:2697428	T	C	7126.69	PASS	.	GT	0/0	0|0	1|1	0|0	0/0	0|0	.|.	0/0	0|0	0/0	0|0	0/0	.|.	0|0	.|.	0|0	0|0	0|0	0|0	0|0	0|0	0|0	0/0	0|0	0/0	.|.	0/0	0|0	0|0	0|0	0|0	.|.	0|0	0/0	0/0	0|0	0|0	0|0	0/0	.|.	.|.	.|.	0/0	0/0	./.	0|0	0|0	0/0	0/0	0/0	./.	0|0	0/0	.|.	0|0	0|0	0|0
Cq4A	2704188	Cq4A:2704188	T	C	3407.31	PASS	.	GT	0/0	0|0	0|0	0|0	./.	0|0	0|0	0/0	0|0	./.	0|0	0/0	0|0	.|.	.|.	0|0	0|0	0|0	0|0	.|.	0|0	0/1	0/0	0|0	0/0	.|.	0/0	0|0	0|0	0|0	.|.	0|0	0|0	0/0	0/0	0|0	0|0	0|0	0/0	0|0	0|0	0|0	0/0	0/0	0/0	0|0	0|0	./.	0/0	0/0	0/0	0|0	0/0	0|0	0|0	0|0	0|0
Cq4A	2718737	Cq4A:2718737	C	A	18695.4	PASS	.	GT	0/0	0|1	0|0	.|.	0/0	0|0	0|1	0/0	0|1	0/0	0|0	0/0	0|0	0|0	0|0	0|0	0|1	0|0	0|1	0|0	0|0	0/0	0/0	0|1	0/0	.|.	./.	0|0	0|1	0|0	0|1	0|0	0|1	0|1	0/0	0|0	0|1	0|1	0/0	.|.	0|0	0|0	0|1	0/0	0/0	0|0	0|1	0|1	0/0	0/0	./.	0|0	0|1	0|0	.|.	0|0	0|0
Cq4A	2718877	Cq4A:2718877	A	G	38887.4	PASS	.	GT	0/1	0/1	0/1	.|.	0/0	0|0	0/1	0/0	0|0	0/1	0/1	0/0	0|0	0/1	0|0	0|0	0/1	0|0	0/1	0/1	0/1	0/1	0/1	0|0	0/1	0/1	./.	0|0	0/1	0/1	0/1	.|.	0|0	0/1	0/1	0/1	0/1	0/1	0/1	.|.	0|0	0/1	1|1	0/0	0/1	0|0	0/1	0/1	0/0	0/1	0/0	.|.	0/1	0/1	0/1	0|0	0|0
Cq4A	2721426	Cq4A:2721426	A	T	411.9	PASS	.	GT	0/0	0/0	0/0	0|0	0/0	0|0	0/0	0/0	.|.	0/0	./.	0/0	0|0	0/0	.|.	0|0	0/0	0|0	0/0	0/0	0/0	0/0	0/0	0|0	0/0	./.	0/0	0|0	0/0	0/0	0/0	0|0	0|0	0/0	0/1	0/0	0/0	0/0	0/0	0|0	0|0	./.	0|0	0/0	0/0	0|0	0/0	0/0	./.	0/0	./.	.|.	0/0	0/0	./.	0|0	0|0
Cq4A	2731323	Cq4A:2731323	G	T	1579.76	PASS	.	GT	0/0	0/0	0/0	0|0	0/0	0|0	0/0	0/0	0|0	0/0	0/0	0/0	0|0	0/0	.|.	0|0	0/0	.|.	0/0	0/0	0/0	0/0	0/0	0/1	0/0	0/0	0/0	0|0	0/0	0/0	0/0	0|0	0|0	0/0	0/0	0/0	0/0	./.	0/0	0|0	0|0	0/0	.|.	0/0	0/0	0|0	0/0	0/0	./.	0/0	0/0	0|0	0/0	0/0	0/0	0|0	0|0
Cq4A	2731372	Cq4A:2731372	C	T	290.59	PASS	.	GT	0/0	0/0	0/0	0|0	0/0	0|0	0/0	0/0	0|0	0/0	0/0	0/0	0|0	0/0	.|.	0|0	0/0	0|0	0/0	0/0	0/0	0/0	0/0	0/0	0/0	./.	0/0	0|0	0/0	0/0	0/0	0|0	0|0	0/0	0/0	0/0	0/0	0/0	0/0	0|0	0|0	0/1	0|0	0/0	0/0	0|0	0/0	0/1	0/0	0/0	0/0	0|0	0/0	0/0	0/0	0|0	0|0
Cq4A	2731468	Cq4A:2731468	T	A	5893.14	PASS	.	GT	0/1	0/0	0/0	0|0	0/0	0|0	0/0	0/0	0|0	0/0	0/0	0/0	0|0	0/0	.|.	.|.	0/0	0|0	0/0	0/1	0/0	0/1	0/1	0/0	0/0	./.	0/1	0|0	0/0	0/1	0/0	0/1	0|0	0/0	0/1	0/0	0/0	0/1	0/1	0|0	.|.	./.	0|0	0/1	0/0	0|0	0/1	0/0	0/1	0/0	0/0	0|0	0/0	0/0	0/0	0|0	0|0
Cq4A	2731835	Cq4A:2731835	T	C	2815.48	PASS	.	GT	0/0	0/0	0/0	0|0	0/0	0|0	0/0	0/0	0|0	./.	0/0	0/0	0|0	0/0	0|0	0|0	0/0	0|0	0/0	0/1	0/0	0/0	0/0	0/0	0/0	./.	0/0	0|0	0/0	./.	0/0	0/0	0|0	./.	0/0	0/0	0/0	0/0	0/0	0|0	0|0	0/0	0|0	0/0	0/0	0|0	0/0	0/0	0/0	./.	./.	0|0	./.	0/0	./.	0|0	0|0
Cq4A	2736603	Cq4A:2736603	C	T	2114.37	PASS	.	GT	0/0	0/0	0/0	.|.	0/0	0|0	0/0	0/0	0|0	0/0	0/0	./.	0|0	0/0	0|0	0|0	0/0	0|0	0/0	0/0	0/0	0/0	./.	0/0	./.	./.	0/0	0|0	0/0	0/1	./.	0/0	0|0	0/0	0/0	0/0	0/0	./.	0/0	.|.	0|0	0/0	0|0	0/0	0/0	0|0	0/0	0/0	./.	0/0	./.	0|0	./.	0/0	0/0	0|0	0|0
Cq4A	2739109	Cq4A:2739109	T	G	1210.03	PASS	.	GT	0/0	0/0	0/0	.|.	0/0	0|0	0/0	./.	0|0	0/0	0/0	0/0	0|0	0/0	0|0	0|0	0/0	0|0	0/0	0/0	0/0	0/0	0/0	0/0	0/0	0/0	0/0	0|0	0/0	0/0	0/0	0/0	0|0	0/0	0/0	0/0	0/0	0/0	0/0	0|0	.|.	0/0	0|0	0/0	0/0	0|0	0/0	0/0	0/1	0/0	0/0	0|0	0/0	0/0	./.	0|0	0|0
Cq4A	2753560	Cq4A:2753560	G	A	1727.69	PASS	.	GT	0/0	0/0	0/0	.|.	0/0	1|1	0/0	0/0	0|0	0/0	0/0	./.	.|.	0/0	0|0	.|.	0/0	0|0	0/0	0/0	0/0	0/0	0/0	0/0	0/0	./.	0/0	0|0	0/0	0/0	0/0	0/0	1|1	0/0	0/0	0/0	0/0	0/0	0/0	0|0	0|0	0/0	0|0	0/0	0/0	0|0	0/0	0/0	0/0	./.	0/0	0|0	0/0	0/0	0/0	0|0	0|0
Cq4A	2760117	Cq4A:2760117	A	G	286.92	PASS	.	GT	0/0	0/0	0/0	0|0	0/0	0|0	0/0	0/0	0|0	0/0	0/0	1/1	0|0	0/0	0|0	0|0	0/0	0|0	0/0	0/0	0/0	0/0	0/0	0/0	0/0	./.	0/0	0|0	0/0	0/0	0/0	0/0	0|0	./.	0/0	0/0	./.	0/0	0/0	.|.	.|.	0/0	0|0	0/0	./.	0|0	0/0	0/0	0/0	0/0	./.	0|0	0/0	./.	./.	0|0	0|0
Cq4A	2767981	Cq4A:2767981	T	G	59657.4	PASS	.	GT	0/1	0/1	0/1	0/1	./.	0/1	0/0	0/1	.|.	0/1	0/0	0/1	.|.	0/0	.|.	0/1	0/1	0|0	0/0	0/0	0/1	0/0	0/1	0/0	0/1	1/1	./.	0|0	0/0	0/1	0/1	0/1	0/1	0/1	0/1	0/1	./.	0/1	0/1	.|.	.|.	0/0	0/1	0/1	0/1	0|0	0/0	0/1	0/1	./.	0/1	0/1	0/1	0/1	0/0	0/1	.|.
Cq4A	2780558	Cq4A:2780558	A	G	70.86	PASS	.	GT	0/0	0/0	0/0	./.	0/0	0/0	0/0	0/0	0|0	0/0	0/0	./.	0|0	0/0	.|.	0/0	0/0	0|0	0/0	0/0	0/0	./.	0/0	0/0	0/0	./.	0/0	0|0	0/0	./.	0/0	0/0	0/0	./.	0/0	0/0	0/0	0/0	0/0	0|0	0|0	0/1	0/0	./.	0/0	0|0	0/0	0/0	0/0	0/0	0/0	0/0	0/0	0/0	0/0	0/0	0|0
Cq4A	2781008	Cq4A:2781008	G	A	879.1	PASS	.	GT	0/0	0/0	./.	./.	0/0	0/0	0/0	0/0	0|0	./.	0/0	0/0	0|1	0/0	0|0	0/0	0/0	0|0	0/0	0/0	0/0	0/0	0/0	0/0	0/0	0/0	./.	0|0	0/0	0/0	0/0	0/0	0/0	0/0	0/0	0/0	0/0	./.	0/0	.|.	.|.	0/0	0/0	0/0	0/0	0|0	./.	0/0	./.	0|1	./.	0/0	0/0	0/0	./.	0/0	0|0
Cq4A	2798168	Cq4A:2798168	T	C	2246.32	PASS	.	GT	0/0	0/0	./.	0/0	1/1	0/0	./.	0/0	0|0	0/0	0/0	0/0	0|0	0/0	0|0	./.	0/0	0|0	0/0	0/0	0/0	0/0	0/0	./.	0/0	0/0	0/0	0|0	0/0	0/0	0/0	0/0	0/0	0/0	0/0	0/0	./.	0/0	0/0	0|0	.|.	0/0	0/0	0/0	0/0	0|0	0/0	./.	0/0	0|0	./.	0/0	0/0	./.	./.	./.	0|0
Cq4A	2798967	Cq4A:2798967	G	T	3490.8	PASS	.	GT	0/0	1/1	0/0	./.	0/0	0/0	0/0	0/0	0|0	0/0	0/0	0/0	0|0	0/0	0|0	0/0	0/0	0|0	./.	0/0	0/0	0/0	0/0	0/0	0/0	0/0	0/0	0|0	0/0	0/0	0/0	0/0	0/0	0/0	0/0	0/0	0/0	0/0	0/0	.|.	0|0	0/0	0/0	0/0	0/0	0|0	0/0	0/0	0/0	0|0	./.	0/0	0/0	0/0	0/0	0/0	0|0
Cq4A	2806074	Cq4A:2806074	T	C	3164.17	PASS	.	GT	0/0	0/0	0/0	0/0	0/0	0/0	0/0	0/0	0|0	0/0	0/0	0/0	0|0	0/0	0|0	0/0	0/0	0|0	0/0	0/0	0/0	0/0	0/0	0/0	0/0	0/0	0/0	0|0	0/0	0/0	0/0	0/0	0/0	0/0	0/0	0/0	0/0	0/0	0/1	.|.	.|.	0/0	0/0	0/0	./.	0|0	0/0	0/0	0/0	0|0	./.	./.	0/0	0/0	./.	0/0	0|0
Cq4A	2820048	Cq4A:2820048	T	C	55527.1	PASS	.	GT	0/0	0/0	1/1	0/0	0/0	./.	0/0	0/0	0|0	0/0	0/0	0/0	.|.	0/0	0|0	0/0	0/0	.|.	0/0	0/1	0/0	0/0	0/1	0/0	0/0	0/1	0/0	0|0	0/0	0/0	1/1	0/0	0/0	0/0	0/1	0/1	0/0	1/1	0/0	.|.	.|.	0/0	0/0	0/0	0/0	0|0	0/0	0/1	0/1	0|0	./.	0/0	1/1	0/0	./.	./.	0|0
Cq4A	2824638	Cq4A:2824638	G	A	427.92	PASS	.	GT	0/0	0/0	0/0	./.	0/0	./.	0/0	./.	.|.	0/0	0/0	0/0	.|.	0/0	.|.	0/0	0/0	0|0	./.	0/0	0/0	0/0	0/0	0/0	0/0	0/0	0/0	0|0	0/0	./.	0/0	0/0	0/0	0/0	0/0	0/0	0/0	0/0	0/0	0|0	.|.	0/0	0/0	0/0	0/0	0|0	0/0	0/0	./.	0|0	0/0	0/0	0/0	0/0	0/0	./.	0/1
Cq4A	2825274	Cq4A:2825274	C	T	660.04	PASS	.	GT	0/0	0/0	0/0	0/0	0/0	0/0	0/0	0/0	0|0	./.	0/0	0/0	0|0	0/0	.|.	0/0	0/0	0|0	0/0	0/0	0/0	0/0	0/0	./.	0/0	./.	0/0	0|0	0/0	0/0	0/0	0/0	0/0	0/0	0/0	0/0	0/0	0/0	0/0	0|0	0|0	0/0	0/0	0/0	1/1	0|0	0/0	0/0	0/0	0|0	0/0	0/0	0/0	0/0	./.	./.	0/0
Cq4A	2859234	Cq4A:2859234	G	A	958.19	PASS	.	GT	0/0	0/0	0/0	./.	0/0	0/0	0/0	0/0	0|0	0/0	./.	0/0	0|0	0/0	0|0	0/0	0/0	0|0	0/0	0/0	0/0	0/0	0/0	0/0	0/0	./.	0/0	0|0	1/1	./.	0/0	0/0	./.	0/0	0/0	0/0	0/0	0/0	0/0	0|0	.|.	0/0	0/0	0/0	0/0	0|0	0/0	0/0	0/0	0|0	0/0	0/0	0/0	0/0	0/0	0/0	0/0
Cq4A	2866027	Cq4A:2866027	A	G	2149.26	PASS	.	GT	0/0	0/0	0/0	0/0	0/0	0/0	0/0	0/0	0|0	./.	0/0	0/0	0|0	0/0	1|1	0/0	0/0	0|0	0/0	0/0	0/0	0/0	0/0	0/0	0/0	./.	./.	0|0	0/0	0/0	0/0	0/0	0/0	0/0	0/0	0/0	0/0	0/0	0/0	.|.	1|1	0/0	0/0	0/0	0/0	0|0	0/0	0/0	0/0	0|0	0/0	0/0	0/0	0/0	./.	0/0	0/0
Cq4A	2877525	Cq4A:2877525	A	G	101146	PASS	.	GT	0/0	0|1	0|1	0/0	0|1	0/0	0|1	0|1	0|1	0|1	0|1	0|1	0|1	0|1	0|1	0|1	0|1	0|1	0|1	0|1	0|1	0|1	./.	0|1	0/0	./.	0|1	0|1	0|1	./.	0|1	0|1	0|1	0|1	0|1	0|1	0|1	0|1	0|1	.|.	0|1	0|1	0|1	0|1	1/1	0|1	0|1	0|1	./.	0|1	./.	0|1	0|1	0|1	./.	0|1	./.
Cq4A	2877536	Cq4A:2877536	A	G	109922	PASS	.	GT	0|1	0|1	0|0	0/0	0|1	0/0	0|1	0|1	0|1	0|1	0|1	0|1	0|1	0|1	0|1	0|1	0|1	0|1	0|1	0|1	0|1	0|1	./.	0|1	0/0	./.	0|1	0|1	0|1	./.	0|1	0|1	0|1	0|1	0|1	0|1	0|1	0|1	0|1	.|.	0|1	0|1	0|1	0|1	0|1	0|1	0|1	0|1	./.	0|1	0/0	0|1	0|1	0|1	./.	0|1	./.
Cq4A	2877872	Cq4A:2877872	T	*,C	18768.8	PASS	.	GT	0|0	0|1	0|0	./.	0|0	0/0	0|0	0|0	0|0	0|0	0|0	0|0	0|0	.|.	0|0	0|0	0|0	0|0	0|0	0|0	0|0	0|0	0/0	0|0	0/0	0/0	0|0	0|0	0|1	0/0	0|0	0|0	.|.	0|0	0/2	0|0	0|0	0|0	0|0	.|.	0|0	0|0	0|0	0|0	.|.	0|0	0|0	0|0	0/0	0|0	0/0	0|0	0|0	0|0	./.	0|0	0/0
Cq4A	2880272	Cq4A:2880272	A	T	329.87	PASS	.	GT	0|1	0|0	0|0	./.	0|0	0/0	0|0	0|0	0|0	0|0	0|0	0|0	0|0	0|0	0|0	0|0	0|0	0|0	0|0	0|0	0|0	0|0	0/0	0|0	0/0	./.	0|0	0|0	0|0	0/0	0|0	0|0	0|0	0|0	0/0	0|0	0|0	0|0	0|0	0|0	0|0	0|0	0|0	0|0	0|0	0|0	0|0	0|0	0/0	0|0	0/0	0|0	0|0	0|0	0/0	0|0	0/0
Cq4A	2880557	Cq4A:2880557	A	G	217879	PASS	.	GT	0|1	0|1	0|1	0/0	0|1	0/0	0|1	0|1	0|1	0|1	0|1	0|1	0|1	0|1	0|1	0|1	0|1	0|1	0|1	0|1	0|1	0|1	0|1	0|1	0|1	0/0	0|1	0|1	0|1	0|1	0|1	0|1	0|1	0|1	0|1	0|1	0|1	0|1	0|1	0|1	0|1	0|1	0|1	0|1	0|1	0|1	0|1	0|1	0|1	0|1	0|1	0|1	0|1	0|1	./.	0|1	0|1
Cq4A	2880677	Cq4A:2880677	C	T	9484.14	PASS	.	GT	0/1	0|0	0|0	0/0	0|0	0|1	0|0	0/1	0|0	.|.	0|0	0|0	0|0	0|0	0|0	0|0	0|0	0|0	0|0	0|0	0|0	0|0	0|0	0|0	0|0	./.	0|0	0|0	0|0	0/1	0|0	0|0	0|0	0/1	0|0	0|0	0|0	0|0	0|0	.|.	0|0	0|0	0|0	0|0	0|0	0|0	0|0	0|0	0|0	0|0	0/1	0/1	0|0	0|0	./.	0|0	0|0
Cq4A	2880843	Cq4A:2880843	C	T	186910	PASS	.	GT	0|1	0|1	0|1	./.	0|1	0|1	0|0	1/1	0|1	0|1	0|1	.|.	0|1	0|1	0|1	0|1	0|1	0|0	0|1	0|1	0|1	0|1	0|1	.|.	0|1	./.	.|.	0|1	0|1	0|1	.|.	0|1	0|1	0|1	0|1	0|1	0|1	0|1	.|.	0|0	0|1	0|1	.|.	0|1	.|.	0|1	0|1	0|1	0|1	0|1	0|1	0|1	0|1	0|1	./.	0|1	0|1
Cq4A	2884629	Cq4A:2884629	A	C	156659	PASS	.	GT	0|1	0|1	0|1	./.	0|1	0|1	0|1	0|1	.|.	0|1	0|1	0|1	.|.	0|0	0|1	0|1	0|1	0|0	0|1	0|1	0|1	.|.	0|1	0|1	0|1	./.	0|1	.|.	0|1	.|.	0|1	0|1	0|0	0|1	0/1	0|1	0|1	0|1	0|1	.|.	0|1	0|0	0|1	0|1	0|1	0|1	0|1	0|1	0|0	.|.	0|1	0|1	0|1	0|1	0/0	0|0	0|1
Cq4A	2886564	Cq4A:2886564	T	C	61491.2	PASS	.	GT	0|1	0|1	0/1	0/0	0|1	0|1	0|1	0|1	0|0	0/1	0|1	0|0	0|0	0/1	.|.	0|1	.|.	0|1	0|0	.|.	0|1	0|0	0/1	0|1	0|1	./.	0|0	0|0	0|0	0|0	0|1	0|0	0|0	0|1	0/0	0|0	0|1	0/1	0|1	0|1	.|.	0|1	0|0	0|0	.|.	0|0	0|1	.|.	0|1	0|0	0|0	0|0	0|0	0|0	./.	0|0	0|0
Cq4A	2891084	Cq4A:2891084	A	G	15483.4	PASS	.	GT	0|0	0|0	0/0	./.	0|0	0|0	0|0	0|0	0|0	0/0	0|0	.|.	.|.	0/0	.|.	0|0	0|0	0|0	1|1	0|0	0|0	0|0	0/1	0|0	0|0	./.	0|0	0|0	1|1	0|0	.|.	0|0	0|0	.|.	0/0	0|0	0|0	./.	0|0	.|.	0|0	0|0	0|0	0|0	0|0	0|0	0|0	0|0	0|0	0|0	.|.	0|0	1|1	0|0	0/0	0|0	0|0
Cq4A	2901471	Cq4A:2901471	A	G	87134.4	PASS	.	GT	0|0	0|0	0/1	0/1	0/1	0|0	.|.	0|0	1|1	0/0	.|.	1|1	.|.	./.	0|0	1|1	0|0	1|1	0|0	1|1	1|1	1|1	0/0	0|0	0|0	./.	0|0	0|0	0|0	0|0	1|1	0|0	0|0	0|0	0/0	0/1	1|1	1/1	0|0	0|0	.|.	0|0	1|1	0|0	0|0	0|0	0|0	0/1	0|0	.|.	0|0	0|0	.|.	0|0	./.	0|0	0|0
Cq4A	2917133	Cq4A:2917133	G	C	195524	PASS	.	GT	.|.	1|1	1/1	./.	1/1	1|1	1|1	1|1	1|1	1/1	1|1	1|1	1|1	1/1	.|.	1|1	1|1	1|1	0|0	1|1	1|1	1|1	0/0	0|0	1|1	./.	1|1	0|0	0|0	1|1	1|1	1|1	1|1	1|1	1/1	1/1	.|.	1/1	1|1	.|.	.|.	1|1	1|1	1|1	1|1	0|0	1|1	1/1	1|1	1|1	1|1	.|.	0|0	0/1	1/1	1|1	0|0
Cq4A	2920084	Cq4A:2920084	A	T	22286.2	PASS	.	GT	0|0	0|0	0/0	./.	1/1	0|0	1|1	0|0	0|0	0/0	0|0	0|0	.|.	0/0	0|0	0|0	0|0	1|1	0|0	0|0	0|0	.|.	0/0	0|0	0|0	0/0	0|0	0|0	0|0	.|.	0/1	0|0	0|0	.|.	0/0	0/0	0|0	./.	0|0	0|0	.|.	0|0	0|0	0|0	0|0	0|0	0|0	./.	0|0	1|1	0|0	0/1	0|0	0/0	./.	0|0	0|0
Cq4A	2928391	Cq4A:2928391	C	T	8336.43	PASS	.	GT	0|0	0|0	0/0	0/0	0/0	0|0	0|0	0|0	0|0	0/0	0|0	0|0	0|0	0/0	0|0	0|0	0|0	0|0	0|0	.|.	0|0	0|0	0/0	0|0	0|0	0/0	0|0	0|0	0|0	.|.	0/0	0|0	0|0	0|0	0/1	0/0	0|0	0/0	0|0	.|.	.|.	0|0	0|0	0|0	0|0	0|0	0|0	0/0	.|.	0|0	0|0	0/0	0|0	0/0	0/0	0|0	0|0
Cq4A	2935484	Cq4A:2935484	G	A	4719.94	PASS	.	GT	0|0	0|0	0/0	0/0	0/0	0|0	0|0	0|0	0|0	0/0	0|0	0|0	0|0	0/0	0|0	0|0	0|0	.|.	0|0	.|.	0|0	0|0	0/0	0|0	.|.	./.	.|.	0|0	0|0	0|0	0/0	0|0	.|.	0|0	0/0	0/0	0|0	0/0	0|0	.|.	0|0	0|0	0|0	0|0	0|0	0|0	0|0	0/0	0|0	0|0	0|0	0/0	1|1	0/0	./.	.|.	0|0
Cq4A	2936249	Cq4A:2936249	A	T	1795.68	PASS	.	GT	0|0	0|0	0/0	./.	0/0	0|0	.|.	0|0	0|0	0/0	0|0	0|0	0|0	1/1	0|0	0|0	0|0	0|0	.|.	0|0	0|0	.|.	0/0	.|.	0|0	./.	1|1	0|0	.|.	0|0	0/0	0|0	0|0	0|0	0/0	0/0	0|0	0/0	0|0	0|0	.|.	0|0	0|0	0|0	0|0	0|0	0|0	0/0	0|0	0|0	.|.	0/0	0|0	0/0	./.	0|0	.|.
Cq4A	2941865	Cq4A:2941865	G	A	526.12	PASS	.	GT	0|0	0|0	0/0	0/0	./.	0|0	0|0	0|0	0|0	./.	0|0	0|0	0|0	0/0	0|0	0|0	0|0	0|0	0|0	0|0	0|0	0|0	0/1	0|0	0|0	./.	0|0	0|0	0|0	0|0	0/0	0|0	.|.	0|0	0/0	0/0	0|0	0/0	0|0	0|0	0|0	0|0	0|0	0|0	0|0	0|0	0|0	0/0	0|0	0|0	0|0	0/0	0|0	0/0	0/0	.|.	0|0
Cq4A	2944717	Cq4A:2944717	C	T	450	PASS	.	GT	.|.	0|0	./.	./.	./.	0|0	0|0	.|.	0|0	0/0	0|0	0|0	0|0	0/0	0|0	0|0	0|0	0|0	.|.	0|0	0|0	0|0	0/0	0|0	0|0	./.	0|0	0|0	0|0	0|0	0/0	0|0	0|0	0|0	0/0	0/0	0|0	0/0	0|0	.|.	0/1	0|0	0|0	0|0	0|0	0|0	0|0	0/0	.|.	0|0	.|.	0/0	0|0	0/0	./.	0|0	0|0
Cq4A	2948963	Cq4A:2948963	G	T	231.47	PASS	.	GT	0|0	0|0	0/0	./.	./.	0|0	0|0	0|0	0|0	0/0	0|0	.|.	.|.	0/0	0|0	0|0	0|0	.|.	0|0	0|0	0|0	0|0	./.	0|0	0|0	./.	0|0	0|0	.|.	0|0	0/0	0|0	0|0	0|0	0/0	0/0	0|0	1/1	0|0	.|.	0/0	0|0	0|0	0|0	0|0	0|0	.|.	0/0	0|0	0|0	0|0	0/0	0|0	0/0	0/0	0|0	0|0
Cq4A	2952363	Cq4A:2952363	G	A,C	117880	PASS	.	GT	1|1	1|1	0/1	./.	2/2	1|1	2|2	1|1	0|0	1/1	1|1	0|0	1|1	1/1	.|.	0|0	1|1	2|2	2|2	0|0	0|0	2|2	1/1	0|0	1|1	2/2	1|1	2|2	2|2	1|1	0/0	1|1	1/2	1|1	0/1	0/0	0|0	0/0	1|1	.|.	2/2	1|1	0|0	1|1	.|.	0|0	1|1	0/1	1|1	2|2	.|.	1/1	2|2	1/1	./.	1|1	0|0
Cq4A	2953569	Cq4A:2953569	G	A	85559.7	PASS	.	GT	0|0	0|0	1/1	./.	0/0	.|.	0|0	0|0	.|.	0/0	0/1	1|1	.|.	0/0	0|0	1|1	0|0	0|0	1|1	1|1	1|1	0|0	0/1	0|0	0|0	0/1	0|0	0|0	1|1	0|0	1/1	0|0	0/0	.|.	0/0	1/1	1|1	1/1	0|0	.|.	0/0	0|0	1|1	0|0	0|0	0|0	0|0	0/1	0|0	0|0	.|.	0/0	1|1	0/0	0/1	0|0	0|0
Cq4A	2953988	Cq4A:2953988	T	C	13772.6	PASS	.	GT	0|0	0|0	1/1	0/0	0/0	0|0	0|0	0|0	0|0	0/0	0/0	.|.	0|0	0/0	0|0	0|0	0|0	0|0	0|0	0|0	0|0	0|0	0/0	0|0	0|0	./.	0|0	0|0	0|0	0|0	1/1	0|0	0/0	0|0	0/0	0/0	0|0	0/0	.|.	.|.	0/0	0|0	0|0	0|0	0|0	0|0	0|0	0/0	0|0	0|0	0|0	0/0	0|0	0/0	./.	.|.	0|0
Cq4A	2961876	Cq4A:2961876	C	A	1894.58	PASS	.	GT	0|0	0|0	0/0	./.	0/0	0|0	0|0	0|0	0|0	0/0	0/0	0|0	.|.	0/0	.|.	0|0	0|0	0|0	0|0	0|0	0|0	0|0	./.	0|0	0|0	./.	0|0	0|0	0|0	0|0	0/0	0|0	0/0	0|0	0/0	0/0	0|0	0/0	0|0	0|0	0/0	0|0	.|.	0|0	0|0	0|0	0|0	0/0	0|1	0|0	.|.	0/0	0|0	./.	./.	0|0	0|0
Cq4A	2963477	Cq4A:2963477	G	C	193469	PASS	.	GT	1|1	1|1	1/1	./.	1/1	1|1	1|1	1|1	1|1	./.	1/1	1|1	1|1	1/1	1|1	1|1	1|1	1|1	1|1	1|1	1|1	1|1	1/1	0|0	1|1	1/1	1|1	.|.	0/1	1|1	1/1	.|.	./.	1|1	1/1	1/1	1|1	1/1	1|1	0/1	1/1	1|1	1|1	1|1	.|.	0|0	1|1	./.	.|.	1|1	.|.	1/1	1|1	./.	./.	1|1	0|0
Cq4A	2963645	Cq4A:2963645	C	T	2972.28	PASS	.	GT	0|0	0|0	0/0	./.	0/0	0|0	0|0	0|0	0|0	./.	0/0	0|0	0|0	0/0	0|0	0|0	0|0	0|0	0|0	.|.	0|0	.|.	0/0	0|0	0|0	0/0	0|0	0|0	./.	.|.	./.	.|.	0/0	0|0	0/0	0/0	0|0	0/0	0|0	0/0	0/0	0|0	0|0	0|0	0|0	0|0	0|0	0/0	.|.	0|0	0/1	0/0	0|0	0/0	./.	.|.	0|0
Cq4A	2966579	Cq4A:2966579	T	G	25926.5	PASS	.	GT	.|.	0|0	0/0	./.	0/0	0|0	.|.	0|0	0|0	0/0	0/0	0|0	0|0	0/0	0|0	1|1	0|0	0/1	0|0	0|0	0|0	0|0	1/1	0|0	0|0	1/1	0|0	0|0	0/0	0|0	0/0	0|0	0/0	0|0	0/0	0/0	.|.	1/1	0|0	0/0	0/0	0|0	.|.	0|0	0|0	0|0	0|0	0/0	0|0	0|0	0/0	0/0	1|1	0/0	./.	.|.	0|0
Cq4A	2970114	Cq4A:2970114	G	C	19971.6	PASS	.	GT	1|1	0|0	0/0	./.	0/0	0|0	0|0	0|0	0|0	0/0	1/1	.|.	1|1	0/0	.|.	0|0	0|0	0/0	0|0	.|.	0|0	.|.	0/0	0|0	1|1	./.	0|0	0|0	./.	.|.	0/0	0|0	1/1	.|.	0/1	0/0	0|0	0/0	0|0	0/0	0/0	1|1	0|0	0|0	0|0	0|0	0|0	0/0	0|0	0|0	./.	0/0	0|0	0/0	0/0	1|1	.|.
Cq4A	3001611	Cq4A:3001611	T	A	130254	PASS	.	GT	1|1	.|.	1/1	./.	0/0	0/1	0|0	1|1	1|1	1/1	1/1	1|1	1|1	1/1	.|.	0/1	1|1	0/0	0|0	0|0	1|1	0|0	0/1	0/1	1|1	./.	1|1	0|0	0/0	1|1	0/1	.|.	1/1	1|1	1/1	1/1	1|1	0/0	1|1	./.	0/0	.|.	1|1	1|1	1|1	0|0	1|1	0/1	1|1	0|0	1/1	1/1	0|0	1/1	./.	.|.	0|0
Cq4A	3014553	Cq4A:3014553	C	A	33.47	PASS	.	GT	0|0	0|0	./.	0/0	0/0	0/0	0|0	0|1	0|0	0/0	0/0	0|0	0|0	0/0	0|0	0/0	0|0	0/0	.|.	0|0	0|0	0|0	0/0	0/0	0|0	./.	0|0	0|0	0/0	.|.	0/0	0|0	0/0	0|0	0/0	0/0	0|0	0/0	0|0	0/0	0/0	0|0	0|0	0|0	0|0	0|0	0|0	0/0	0|0	0|0	./.	0/0	0|0	0/0	./.	.|.	0|0
Cq4A	3017996	Cq4A:3017996	T	A	639.93	PASS	.	GT	0|0	0|0	0/0	0/0	./.	0/0	0|0	0|0	0|0	0/0	0/0	0|0	1|1	0/0	0|0	0/0	0|0	0/0	0|0	0|0	0|0	0|0	0/0	0/0	0|0	./.	0|0	0|0	0/0	0|0	0/0	0|0	0/0	0|0	0/0	0/0	0|0	0/0	0|0	0/0	0/0	0|0	0|0	0|0	0|0	0|0	0|0	0/0	0|0	0|0	0/0	0/0	0|0	./.	0/0	0|0	0|0
Cq4A	3024079	Cq4A:3024079	G	A	24053.3	PASS	.	GT	0/1	0|0	0/0	0/1	./.	0/0	0|0	0|0	0|0	0/1	0/0	0/1	0/1	0/0	0|0	0/1	0|0	0/1	0|0	0/1	0|0	0|0	0/1	0/0	0/1	0/0	0|0	0|0	0/0	0/1	0/1	.|.	0/1	0/1	0/1	0/1	0/1	0/1	0|0	0/1	./.	0|0	0|0	.|.	0/1	.|.	0|0	0/1	0|0	.|.	./.	0/1	0/1	0/0	0/0	.|.	0|0
Cq4A	3024208	Cq4A:3024208	A	T	109154	PASS	.	GT	0/1	0/1	0/1	0/1	0/0	0/1	.|.	0/1	0/1	0/1	0/1	0/1	0/1	0/1	0/1	0/1	0/1	0/1	0/1	0/1	0/1	0|0	0/1	0/0	0/1	0/1	0/1	0|0	0/1	0/1	0/1	0/1	0/1	0/1	0/1	0/1	0/1	0/1	0/1	0/1	./.	0/1	0/1	0|0	0/1	0/1	0/1	0/1	0/1	0/1	0/1	0/1	0/1	0/1	0/0	0/1	.|.
Cq4A	3033417	Cq4A:3033417	A	T	43009.5	PASS	.	GT	0/0	0/0	1/1	0/0	0/0	0/0	0|0	0/0	1/1	0/0	0/0	1/1	0/0	0/0	./.	0/0	0/0	0/0	0/0	0/0	1/1	0|0	0/0	0/0	0/0	./.	0/0	.|.	0/0	0/0	0/1	./.	0/0	0/0	0/0	1/1	./.	0/0	./.	./.	1/1	0/0	1/1	0|0	0/0	0/0	./.	0/0	./.	0/0	0/0	0/0	./.	0/0	1/1	0/0	0|0
Cq4A	3033586	Cq4A:3033586	C	T	3617.89	PASS	.	GT	./.	0/0	0/0	0/0	0/0	0/0	0|0	0/0	0/0	0/0	0/0	0/0	0/0	0/0	0/0	0/0	0/0	0/0	0/0	0/0	0/0	0|0	0/0	0/0	0/0	./.	0/0	0|0	0/0	0/0	0/0	0/0	0/0	0/0	0/0	0/0	0/0	0/0	0/1	./.	0/0	0/0	0/0	0|0	./.	0/0	0/0	0/0	0/0	0/0	0/0	0/0	0/0	0/0	0/0	0/0	.|.
Cq4A	3036330	Cq4A:3036330	C	G	905.93	PASS	.	GT	0/0	0/0	0/0	./.	0/0	0/0	0|0	0/0	0/0	0/0	0/0	0/0	0/0	0/0	0/0	0/0	0/0	0/0	0/0	0/0	0/0	0|0	0/0	0/0	0/0	0/0	0/0	0|0	./.	./.	0/0	0/0	0/1	./.	0/0	0/0	0/0	./.	0/0	./.	./.	0/0	0/0	0|0	./.	0/0	0/0	0/0	0/0	0/0	0/0	0/0	0/0	0/0	./.	./.	0|0
Cq4A	3036482	Cq4A:3036482	T	C	1321.97	PASS	.	GT	0/0	0/0	0/0	./.	0/0	0/0	0|0	0/0	0/0	0/0	0/0	0/0	0/0	0/0	0/0	0/0	0/0	./.	0/0	0/0	0/0	0|0	0/0	0/0	0/0	0/0	0/0	0|0	0/0	0/0	0/0	0/0	0/0	0/0	0/0	0/0	0/0	0/0	0/0	0/0	0/0	0/0	./.	0|0	./.	0/0	0/0	0/0	0/0	0/0	0/0	1/1	0/0	0/0	0/0	./.	0|0
Cq4A	3044233	Cq4A:3044233	C	A	11755.9	PASS	.	GT	0/0	0/0	0/0	0/0	0/0	0/0	0|0	0/1	0/0	0/0	1/1	0/0	0/0	./.	0/0	0/0	1/1	0/0	0/0	0/0	0/0	0|0	0/1	0/0	0/0	./.	0/0	0|0	0/0	0/0	0/0	0/0	./.	0/1	0/0	0/0	0/0	./.	./.	0/0	0/0	0/0	0/0	1|1	0/0	0/0	./.	0/0	0/0	0/0	0/0	0/0	0/0	0/1	./.	0/0	0|0
Cq4A	3044630	Cq4A:3044630	T	C	19137.1	PASS	.	GT	0/0	0/0	0/0	0/0	1/1	0/0	1|1	0/0	0/0	./.	0/0	0/0	0/0	0/0	0/0	0/0	0/0	1/1	0/0	0/0	0/0	1|1	0/0	0/0	0/0	0/0	./.	0|0	0/0	./.	0/0	0/0	0/0	0/0	0/0	0/0	0/0	./.	0/0	./.	0/0	0/0	0/0	0|0	0/0	0/0	0/0	0/0	0/0	1/1	0/0	0/0	0/0	./.	./.	0/1	0|0
Cq4A	3078446	Cq4A:3078446	G	C	36094.2	PASS	.	GT	0/0	0/0	0/0	./.	0/0	0/0	0|0	0/0	0/0	0/0	0/0	./.	0/0	0/0	./.	1/1	0/0	0/0	1/1	1/1	0/0	0|0	0/0	./.	0/0	./.	./.	0|0	0/0	0/0	0/0	0/0	./.	0/0	0|1	0/0	./.	1/1	0/0	0/0	./.	0/0	0/0	0|0	./.	0/0	0/0	0/1	0/0	0/0	0/0	0/0	1/1	0/1	0/0	0/0	0|0
Cq4A	3086971	Cq4A:3086971	A	G	275.46	PASS	.	GT	0/0	0/0	0/0	./.	0/0	0/0	0|0	0/0	0/0	0/0	0/0	0/0	0/0	0/0	0/0	0/0	0/0	0/0	0/0	0/1	0/0	0|0	0/0	0/0	0/0	./.	./.	.|.	0/0	./.	0/0	0/0	0/0	0/0	0|0	0/0	0/0	0/0	0/0	./.	0/0	0/0	0/0	0|0	0/0	0/0	0/0	0/0	0/0	0/0	./.	0/0	0/0	0/0	0/0	./.	0|0
Cq4A	3118098	Cq4A:3118098	G	A	5608.63	PASS	.	GT	0/0	./.	0/0	0/0	./.	0/0	0|0	0/0	0/0	0/0	0/0	0/0	0/0	./.	1/1	0/0	./.	0/0	./.	0/0	0/0	0|0	0/0	0/0	0/0	./.	0/0	1|1	0/0	./.	0/0	0/0	0/0	0/0	0|0	0/0	0/0	0/0	0/0	0/0	1/1	0/0	0/0	0|0	0/0	0/0	0/0	0/0	./.	0/0	./.	0/0	0/0	./.	./.	0/0	0|0
Cq4A	3118583	Cq4A:3118583	A	C	6654.61	PASS	.	GT	0/0	0/0	./.	0/0	0/0	0/0	0|0	0/0	0/0	0/0	0/0	0/0	0/0	./.	./.	0/0	0/0	0/0	0/0	./.	0/0	.|.	0/0	0/0	0/0	./.	./.	0|0	./.	0/0	0/0	0/0	0/0	0/0	0|0	0/0	0/0	0/0	0/0	0/0	0/0	0/0	0/0	0|0	./.	0/0	0/0	0/1	0/0	0/0	./.	0/0	0/0	0/0	0/0	./.	0|0
Cq4A	3122041	Cq4A:3122041	C	G	181994	PASS	.	GT	1/1	1/1	1/1	./.	0/0	1/1	0|0	1/1	1/1	1/1	1/1	1/1	1/1	1/1	1/1	0/1	1/1	0/0	1/1	1/1	1/1	0|0	1/1	0/1	1/1	1/1	./.	1|1	0/0	0/1	1/1	1/1	0/1	1/1	1|1	1/1	1/1	1/1	1/1	0/1	./.	1/1	1/1	1|1	1/1	0/0	1/1	1/1	1/1	0/0	./.	0/1	1/1	1/1	./.	1/1	0|0
Cq4A	3128762	Cq4A:3128762	A	G	187002	PASS	.	GT	1/1	1/1	0/1	./.	./.	1/1	0|0	1/1	1/1	./.	1/1	1/1	1/1	1/1	0/0	1/1	1/1	0/0	1/1	1/1	1/1	0|0	1/1	0/0	1/1	1/1	./.	0|0	0/1	1/1	0/1	1/1	1/1	1/1	1|1	1/1	1/1	1/1	1/1	./.	0/0	1/1	1/1	1|1	0/1	0/0	1/1	1/1	./.	0/0	1/1	1/1	1/1	0/1	1/1	./.	0|0
Cq4A	3132327	Cq4A:3132327	G	A	187.14	PASS	.	GT	0/0	0/0	0/0	./.	0/0	0/0	0|0	0/0	0/0	0/1	0/0	0/0	0/0	0/0	0/0	0/0	0/0	0/0	0/0	./.	0/0	0|0	0/0	0/0	0/0	0/0	0/0	0|0	0/0	0/0	0/0	0/0	0/0	0/0	0|0	0/0	0/0	./.	0/0	0/0	0/0	0/0	0/0	0|0	0/0	0/0	0/0	0/0	0/0	0/0	0/0	0/0	0/0	0/0	0/0	0/0	0|0
Cq4A	3145833	Cq4A:3145833	A	G	694.32	PASS	.	GT	0/0	0/0	0/0	0/0	0/0	0/0	0|0	0/0	./.	0/0	0/0	0/0	0/0	0/0	./.	0/0	0/0	0/0	0/0	0/0	0/0	0|0	0/0	0/0	0/0	0/0	0/0	0|0	1/1	0/0	0/0	0/0	./.	0/0	0|0	0/0	0/0	0/0	0/0	0/0	0/0	./.	0/0	0|0	0/0	0/0	./.	0/0	0/0	0/0	0/0	0/0	./.	./.	./.	0/0	.|.
Cq4A	3146544	Cq4A:3146544	C	T	1143.13	PASS	.	GT	0/0	0/0	0/0	0/0	0/0	0/0	.|.	0/0	0/0	0/0	./.	0/0	0/0	0/0	0/0	0/0	0/0	0/0	1/1	0/0	0/0	0|0	0/0	0/0	0/0	./.	0/0	0|0	0/0	0/0	0/0	0/0	0/0	0/0	0|0	0/0	0/0	0/0	0/0	./.	./.	./.	./.	.|.	0/0	./.	0/0	0/0	0/0	0/0	0/0	0/0	0/0	0/0	0/0	./.	.|.
Cq4A	3158168	Cq4A:3158168	A	T	121282	PASS	.	GT	0/0	0/0	1/1	0/1	0/1	0/1	0/1	0/0	1/1	0/1	0/1	1/1	0/1	0/1	0/0	0/1	0/1	0/1	1/1	./.	1/1	0/1	./.	0/0	0/1	./.	0/1	0|0	0/1	./.	1/1	0/1	0/1	0/1	0/1	1/1	1/1	0/1	0/1	0/1	0/0	0/1	1/1	0/1	0/1	0/1	0/1	0/1	./.	0/1	./.	0/1	0/1	0/1	./.	./.	.|.
Cq4A	3160120	Cq4A:3160120	C	A	61295.5	PASS	.	GT	0/0	0/0	1/1	./.	0/0	./.	0/0	0/0	1/1	0/0	0/0	1/1	0/0	0/0	0/0	1/1	0/0	0/0	0/0	1/1	1/1	0/0	0/1	0/0	./.	0/1	./.	0|0	0/0	./.	1/1	0/0	./.	0/0	0/0	1/1	1/1	1/1	0/0	./.	0/0	0/0	1/1	0/0	0/0	0/0	0/0	0/1	0/0	0/0	./.	0/0	1/1	0/0	./.	0/0	0|0
Cq4A	3160172	Cq4A:3160172	G	T	9990.29	PASS	.	GT	0/0	0/0	0/0	./.	0/0	./.	0/0	0/0	0/0	0/0	0/0	0/0	./.	0/0	0/0	0/0	0/0	0/0	0/0	0/0	0/0	0/0	0/0	0/0	./.	./.	./.	0|0	0/0	./.	./.	0/0	0/0	0/0	0/1	0/0	0/0	0/0	0/0	./.	0/0	0/0	0/0	0/0	0/0	0/0	0/0	0/0	0/0	0/0	./.	0/0	0/0	0/0	./.	0/0	0|0
Cq4A	3210272	Cq4A:3210272	G	A	389.7	PASS	.	GT	0/0	0/0	0/0	0/0	0/0	0/0	0/0	0/0	0/0	0/0	0/0	0/0	0/0	0/0	0/0	0/0	0/0	0/0	0/0	0/0	0/0	0/0	0/0	0/0	0/0	./.	0/0	0|0	0/0	0/1	0/0	0/0	0/0	0/0	0/0	0/0	./.	0/0	0/0	./.	0/0	0/0	0/0	0/0	0/0	./.	0/0	0/0	0/0	0/0	0/0	0/0	0/0	./.	./.	./.	0|0
Cq4A	3222297	Cq4A:3222297	C	G	59910.3	PASS	.	GT	1/1	1/1	0/0	1/1	0/0	1/1	0/1	1/1	0/0	1/1	1/1	./.	./.	1/1	0/0	0/0	1/1	0/0	0/0	0/0	0/0	0/0	0/1	0/0	1/1	./.	1/1	0|0	0/0	1/1	0/0	1/1	1/1	1/1	0/0	0/0	0/0	0/0	1/1	./.	./.	1/1	0/0	1/1	1/1	0/0	1/1	0/1	./.	0/0	./.	./.	./.	0/1	./.	1/1	0|0
Cq4A	3222895	Cq4A:3222895	G	C	208.35	PASS	.	GT	0/0	0/0	0/0	./.	0/0	./.	0/0	0/0	0/0	0/0	./.	0/0	0/0	0/0	0/0	0/0	0/0	0/0	0/0	0/0	0/0	0/0	0/0	0/0	0/0	./.	1/1	.|.	0/0	0/0	./.	0/0	0/0	0/0	0/0	0/0	0/0	0/0	0/0	./.	0/0	0/0	0/0	0/0	0/0	0/0	0/0	0/0	0/0	0/0	0/0	0/0	0/0	./.	0/0	./.	.|.
Cq4A	3264029	Cq4A:3264029	A	C	1285.99	PASS	.	GT	0/1	0/0	0/0	0/0	0/0	0/0	0/0	0/0	0/0	0/0	0/0	./.	0/0	0/0	./.	0/0	0/0	0/0	0/0	0/0	0/0	0/0	0/0	0/0	0/0	./.	0/0	0|0	0/0	0/0	0/0	0/0	0/0	0/0	0/0	0/0	0/0	0/0	0/0	./.	0/0	./.	0/0	0/0	./.	0/0	0/1	0/1	0/1	0/0	0/0	0/0	0/0	0/0	./.	./.	.|.
Cq4A	3272204	Cq4A:3272204	A	G	3543.08	PASS	.	GT	0/0	0/0	0/0	./.	0/0	0/0	0/0	0/0	0/0	0/0	0/0	0/0	0/0	0/0	0/0	0/0	0/0	0/0	0/0	0/0	0/0	0|1	0/0	0/0	0/0	./.	./.	0|0	0/0	./.	./.	0/0	0/0	./.	0/0	0/0	0/0	0/0	0/0	0/0	0/0	0/0	0/0	./.	0/0	0/0	0/0	0/0	0/0	0/0	0/0	0/0	0/0	0/0	0/0	0/0	0|0
Cq4A	3277581	Cq4A:3277581	G	A	1249.3	PASS	.	GT	./.	0/0	./.	0/0	0/0	0/0	0/0	0/0	0/0	0/0	0/0	0/0	./.	0/0	0/0	0/0	0/0	0/0	./.	0/0	0/0	0|0	0/0	0/0	0/0	./.	0/0	0|0	0/0	0/0	0/0	0/0	./.	0/0	0/0	0/0	./.	./.	0/0	./.	./.	0/0	0/0	0/0	0/0	0/0	0/0	0/0	./.	0/0	1/1	0/0	0/0	0/0	0/0	0/0	0|0
Cq4A	3288590	Cq4A:3288590	G	A	43305.5	PASS	.	GT	0/0	0/0	0/0	0/0	0/0	0/0	0/0	0/0	0/0	0/0	0/0	0/0	0/0	0/0	0/0	1/1	0/0	0/0	0/0	1/1	0/0	.|.	0/1	0/0	0/0	0/1	./.	0|0	./.	0/0	0/0	0/0	0/0	0/0	0/1	0/0	0/0	1/1	0/0	./.	0/0	0/0	0/0	0/0	0/0	0/0	0/0	0/1	0/0	0/0	./.	0/0	1/1	0/0	./.	0/0	0|0
Cq4A	3290657	Cq4A:3290657	T	C	76705.2	PASS	.	GT	1/1	1/1	1/1	./.	0/0	1/1	0/0	1/1	1/1	1/1	0/1	./.	./.	0/1	0/0	0/0	1/1	0/0	0/1	0/0	0/0	0/1	./.	0/0	0/1	./.	0/1	0|0	./.	1/1	./.	1/1	1/1	1/1	0/1	1/1	1/1	0/0	1/1	0/0	0/0	1/1	1/1	./.	1/1	0/0	1/1	0/1	1/1	0/0	./.	./.	0/0	1/1	1/1	./.	0|0
Cq4A	3290973	Cq4A:3290973	T	C	15606.8	PASS	.	GT	0/0	0/0	0/0	./.	1/1	0/1	0/1	0/0	0/0	0/0	0/0	0/0	./.	0/0	0/0	0/0	0/0	1/1	0/0	0/0	0/0	1/1	0/0	0/0	0/0	./.	0/0	0|0	0/0	0/0	0/0	0/0	0/0	0/0	0/0	0/0	0/0	0/0	0/0	0/0	0/0	0/0	0/0	0/0	0/0	0/0	0/0	0/0	0/0	1/1	./.	0/0	0/0	0/0	0/0	0/1	0|0
Cq4A	3299610	Cq4A:3299610	C	T	3149.4	PASS	.	GT	0/0	0/0	0/0	0/0	0/0	0/0	0/0	0/0	0/0	0/0	0/0	0/0	./.	0/0	0/0	0/0	0/0	0/0	0/0	0/1	0/0	0/0	0/0	0/0	0/0	0/0	0/0	.|.	0/0	0/0	./.	0/0	0/0	./.	0/0	0/0	0/0	0/0	0/0	0/0	0/0	0/0	./.	0/0	0/0	0/0	0/0	0/0	0/0	0/0	./.	0/0	./.	0/0	./.	0/0	0|0
Cq4A	3313237	Cq4A:3313237	C	T	205130	PASS	.	GT	1/1	0/1	1/1	1/1	1/1	1/1	1/1	1/1	1/1	0/1	0|1	./.	1/1	1/1	0/0	1/1	0/1	0/1	0/0	1/1	0/0	0|1	1/1	0/0	1/1	1/1	1/1	0|0	0/0	0/1	1/1	1/1	1/1	1/1	1/1	1/1	1/1	1/1	1/1	./.	0/0	0|1	0/1	1/1	1/1	0/0	1/1	1/1	0|1	1/1	0|1	1/1	1/1	1/1	1/1	0|1	0|0
Cq4A	3313243	Cq4A:3313243	G	A	2460.89	PASS	.	GT	0/0	0/0	0/0	0/0	0/0	0/0	0/0	0/0	0/0	0/0	0|1	./.	0/0	0/0	0/0	0/0	0|1	0/0	0/0	0/0	0/0	0|1	0/0	0/0	0/0	0/0	0/0	0|0	0/0	0/0	0/0	0/0	0/0	0/0	0/0	0/0	0/0	0/0	0/0	./.	0/0	0|1	0/0	0/0	0/0	0/0	0/0	0/0	0|1	0/0	0|1	0/0	0/0	0/0	0/0	0|1	0|0
Cq4A	3318554	Cq4A:3318554	G	A	2055.47	PASS	.	GT	0/0	0/0	0/0	0/0	0/0	0/0	0/0	0/0	0/0	0/0	0|0	0/0	0/0	0/0	0/0	0/0	0|0	0/0	0/0	0/0	0/0	0|0	0/0	0/0	0/0	./.	0/0	0|0	1/1	0/0	0/0	0/0	0/0	0/0	0/0	0/0	0/0	0/0	./.	0/0	0/0	0|0	0/0	0/0	0/0	0/0	0/0	0/0	0|0	0/0	0|0	0/0	0/0	0/0	0/0	0|0	0|0
Cq4A	3359320	Cq4A:3359320	A	G	586.73	PASS	.	GT	0/0	0/0	0/0	0/0	0/0	./.	0/0	0/0	0/0	0/1	0|0	0/0	0/0	0/0	0/0	0/0	0|0	0/0	0/0	0/0	0/0	0|0	./.	0/0	0/0	0/0	./.	0|0	0/0	0/0	0/0	./.	0/0	./.	0/0	0/0	0/0	./.	0/0	./.	0/0	0|0	0/0	0/0	./.	0/0	0/0	./.	0|0	0/0	0|0	0/0	0/0	0/0	./.	0|0	0|0
Cq4A	3402852	Cq4A:3402852	C	A	4202.5	PASS	.	GT	./.	0/0	0/0	./.	0/0	0/0	0/0	0/0	0/0	./.	0|0	0/0	0/0	0/0	0/0	0/0	0|0	0/0	0/0	0/0	0/0	0|0	0/0	0/0	0/0	0/0	0/0	0|0	0/0	./.	./.	0/0	0/0	0/0	0/0	0/0	0/0	0/0	0/0	0/0	./.	0|0	0/0	0/0	./.	0/0	0/0	0/0	0|0	0/0	.|.	0/0	0/1	0/0	0/0	.|.	0|0
Cq4A	3403007	Cq4A:3403007	T	A	6184.7	PASS	.	GT	0/0	0/0	0/0	0/0	0/0	0/0	0/0	0/0	0/0	0/0	0|0	0/0	0/0	0/0	0/0	0/0	0|0	0/0	0/0	0/0	1/1	0|0	0/0	0/0	0/0	./.	0/0	0|0	0/0	./.	0/0	0/0	0/0	./.	0/0	0/0	0/0	0/0	0/0	./.	0/0	0|0	0/0	0/0	./.	0/0	0/0	0/0	0|0	0/0	0|0	0/0	./.	./.	0/0	0|0	.|.
Cq4A	3403942	Cq4A:3403942	C	T	7358.33	PASS	.	GT	0/0	0/0	0/0	0/0	./.	0/0	0/0	0/0	0/0	0/0	0|0	0/0	0/0	0/0	0/0	0/0	0|0	0/0	0/0	./.	0/1	.|.	0/0	0/0	0/0	0/0	0/0	0|0	0/0	./.	0/0	0/0	0/0	0/0	0/0	0/0	0/0	0/0	0/0	./.	0|1	0|0	0/0	0/0	0/0	0/0	0/0	0/0	0|0	0/0	.|.	0/0	0/0	0/0	./.	.|.	0|0
Cq4A	3404019	Cq4A:3404019	G	A	11599.4	PASS	.	GT	0/0	0/0	0/0	0/0	0/0	1/1	0/0	0/0	0/0	0/0	0|0	0/0	0/0	0/0	0/0	0/0	0|0	0/0	0/0	0/0	0/0	0|0	0/0	0/0	0/0	0/0	0/0	0|0	0/0	0/0	0/0	0/0	1/1	0/0	0/1	0/0	0/0	0/0	0/0	0/0	0|0	0|0	0/0	0/0	./.	0/0	1/1	0/0	0|0	0/0	.|.	0/0	0/0	0/0	0/0	.|.	0|0
Cq4A	3419986	Cq4A:3419986	C	T	3065.01	PASS	.	GT	0/0	0/0	0/0	./.	0/0	0/0	0/0	0/0	0/0	0/0	0|0	0/0	./.	0/0	0/0	0/0	0|0	0/0	0/0	0/0	0/0	0|0	0/0	0/0	./.	./.	0/0	0|0	0/0	0/0	0/0	0/0	0/0	0/0	0/0	0/1	0/0	0/0	0/0	0/0	0|0	0|0	0/0	0/0	./.	0/0	0/0	0/0	0|0	0/0	.|.	0/0	0/0	./.	./.	.|.	0|0
Cq4A	3420644	Cq4A:3420644	G	A	3447.09	PASS	.	GT	0/0	0/0	0/0	0/0	0/0	0/0	0/0	0/0	./.	0/0	0|0	0/0	0/0	0/0	0/0	0/0	0|0	0/0	./.	0/0	0/0	0|0	0/0	0/0	0/0	./.	0/0	0|0	0/0	./.	0/0	0/0	0/0	0/0	0/0	0/0	0/0	0/0	0/0	./.	0|0	0|0	0/0	0/1	0/0	./.	0/0	0/0	.|.	0/0	.|.	0/0	0/0	0/0	./.	.|.	0|0
Cq4A	3423648	Cq4A:3423648	C	T	88806.3	PASS	.	GT	0/0	0/0	./.	./.	./.	0/0	0/0	0/0	1/1	./.	0|0	1/1	0/0	0/0	0/0	1/1	0|0	0/0	0/0	1/1	0/0	0|0	0/1	0/0	0/0	./.	0/0	.|.	0/1	0/1	1/1	0/0	0/0	./.	0/1	1/1	1/1	1/1	0/0	./.	0|0	0|0	1/1	0/0	./.	0/0	0/0	0/1	0|0	0/0	.|.	0/0	1/1	0/0	./.	0|0	0|0
Cq4A	3427445	Cq4A:3427445	C	T	522.66	PASS	.	GT	0/0	0/0	0/0	./.	0/0	0/0	0/0	0/0	0/0	0/0	0|0	./.	0/0	0/0	./.	0/0	0|0	0/0	0/0	0/0	0/0	.|.	0/0	0/0	0/0	./.	./.	0|0	0/0	./.	0/0	0/0	0/0	0/0	0/0	0/0	0/0	0/0	0/0	0/0	0|0	0|0	0/0	0/0	0/1	0/0	0/0	0/0	.|.	0/0	0|0	0/0	0/0	0/0	0/0	0|0	.|.
Cq4A	3427490	Cq4A:3427490	T	C	215050	PASS	.	GT	./.	0/1	0/0	1/1	1/1	1/1	1/1	1/1	1/1	1/1	1|1	1/1	1/1	1/1	1/1	1/1	1|1	1/1	1/1	1/1	0/0	.|.	1/1	./.	1/1	./.	1/1	0|0	1/1	./.	1/1	1/1	1/1	1/1	1/1	1/1	1/1	1/1	1/1	./.	0|0	1|1	1/1	1/1	1/1	0/0	1/1	1/1	.|.	1/1	1|1	1/1	1/1	1/1	1/1	1|1	0|0
Cq4A	3441755	Cq4A:3441755	C	A	52785.8	PASS	.	GT	1/1	1/1	0/0	./.	0/0	1/1	0/0	1/1	0/0	1/1	1|1	./.	1/1	1/1	./.	./.	1|1	0/0	0/0	0/0	0/0	0|0	0/0	0/0	1/1	./.	1/1	0|0	0/0	1/1	0/0	1/1	1/1	1/1	0/0	0/0	./.	0/0	1/1	0/0	0|0	1|1	0/0	1/1	1/1	0/0	1/1	0/1	1|1	0/0	1|1	./.	0/0	1/1	0/0	1|1	.|.
Cq4A	3450230	Cq4A:3450230	T	C	166687	PASS	.	GT	1/1	1/1	1/1	./.	0/0	1/1	0/0	0/1	1/1	./.	1|1	./.	1/1	1/1	0/0	1/1	1|1	0/0	0/0	1/1	1/1	0|0	1/1	0/0	1/1	./.	./.	0|0	0/0	./.	1/1	1/1	./.	1/1	./.	1/1	1/1	1/1	1/1	0/0	0|0	1|1	./.	./.	0/1	0/0	./.	1/1	1|1	0/1	0/1	1/1	1/1	1/1	1/1	1|1	0|0
Cq4A	3455416	Cq4A:3455416	C	A	6975.52	PASS	.	GT	0/0	0/0	1/1	0/0	0/0	0/0	./.	0/0	0/0	0/0	0|0	0/0	0/0	0/0	0/0	0/0	0|0	0/0	0/0	0/0	0/0	0|0	0/0	0/0	0/0	./.	./.	0|0	0/0	0/0	0/0	0/0	0/0	./.	0/0	0/0	./.	0/0	./.	0/0	0|0	0|0	0/0	0/0	0/0	0/0	0/0	0/0	.|.	0/0	./.	0/0	0/0	0/0	./.	0|0	0|0
Cq4A	3456247	Cq4A:3456247	C	G	173459	PASS	.	GT	./.	./.	1/1	./.	1/1	1/1	1/1	1/1	./.	1/1	1|1	1/1	1/1	1/1	./.	1/1	1|1	1/1	1/1	1/1	1/1	0|0	1/1	0/0	1/1	./.	./.	1|1	1/1	0/1	1/1	./.	1/1	1/1	1/1	1/1	1/1	1/1	0/1	./.	0|0	1|1	1/1	1/1	1/1	0/0	1/1	1/1	1|1	1/1	1/1	./.	1/1	1/1	./.	1|1	0|0
Cq4A	3459205	Cq4A:3459205	G	A	3276.67	PASS	.	GT	0/0	0/0	0/0	0/0	0/0	0/0	0/0	0/0	0/1	0/0	0|0	0/0	0/0	0/0	./.	0/0	0|0	0/0	./.	./.	0/0	0/1	0/0	0/0	0/0	./.	0/0	0|0	0/0	0/0	0/0	./.	./.	0/1	0/0	0/0	0/0	0/1	0/0	0/0	0|0	0/1	0/1	./.	0/0	./.	0/0	0/0	.|.	0/0	./.	./.	0/1	0/0	0/0	0|0	0|0
Cq4A	3459234	Cq4A:3459234	G	A	1676.63	PASS	.	GT	0/0	0/0	0/0	0/0	0/0	0/0	./.	0/0	0/0	0/0	0|0	0/0	0/0	0/0	./.	0/0	0|0	0/0	./.	./.	0/0	0/0	0/0	0/0	0/0	./.	0/0	0|0	0/0	0/0	0/0	0/0	./.	0|1	0/0	0/0	0/0	0/0	0/0	0/0	0|0	0/0	0|1	./.	0/0	0/0	0/0	0/0	.|.	0/0	./.	./.	0/0	0/0	0/0	0|0	0|0
Cq4A	3471800	Cq4A:3471800	T	C	37160.3	PASS	.	GT	0/0	0/0	0/0	0/0	1/1	0/0	1/1	./.	./.	0/0	0|0	1/1	0/0	0/0	0/0	0/0	0|0	1/1	./.	0/0	0/1	0/1	0/0	0/0	0/0	0/0	0/0	0|0	0/0	0/0	0/0	0/0	0/1	.|.	0|1	1/1	./.	0/0	0/0	0/0	0|0	0/0	1|1	0/0	0/0	0/0	0/0	0/0	0|0	1/1	./.	0/0	0/0	0/0	1/1	.|.	0|0
Cq4A	3472550	Cq4A:3472550	C	T	122590	PASS	.	GT	0/0	0/0	1/1	./.	0/0	0/0	0/0	0/0	0/0	0/0	0|0	0/0	0/0	0/0	./.	1/1	0|0	0/0	0/0	1/1	0/0	0/0	0/1	./.	0/0	1/1	0/0	0|0	./.	0/0	1/1	0/0	0/0	.|.	0|0	0/0	0/0	1/1	0/0	0/0	0|0	0/0	0|0	0/0	0/1	0/0	0/0	1/1	0/1	0/0	0/0	0/0	1/1	0/0	./.	0|0	0/1
Cq4A	3482002	Cq4A:3482002	A	G	88945.2	PASS	.	GT	0/1	1/1	0/0	1/1	0/0	./.	0/0	1/1	0/1	./.	1|1	1/1	0/1	1/1	0/0	0/0	.|.	0/0	0/0	0/0	1/1	0/0	0/1	0/0	1/1	./.	0/1	0|0	0/0	./.	0/1	1/1	./.	1|1	1|1	0/1	1/1	0/0	1/1	./.	.|.	1/1	1|1	1/1	0/1	0/0	1/1	0/0	1/1	0/0	./.	1/1	0/0	0/1	1/1	1|1	0/0
Cq4A	3486889	Cq4A:3486889	C	T	2913.09	PASS	.	GT	0/0	0/0	0/0	0/0	0/0	0/0	0/0	0/0	0/0	0/0	0|0	0/0	0/0	0/0	0/0	0/0	0|0	0/0	0/0	0/0	0/0	0/0	./.	0/0	0/0	./.	0/0	0|0	0/0	0/0	0/0	0/0	0/0	0|0	0|0	0/0	0/0	0/0	0/0	./.	.|.	0/0	0|0	0/0	0/0	0/0	./.	0/0	0/1	0/0	./.	0/0	0/0	./.	0/0	0|0	./.
Cq4A	3499867	Cq4A:3499867	T	C	8687.88	PASS	.	GT	0/0	0/0	1/1	./.	0/0	0/0	0/0	0/0	0/0	0/0	0|0	0/0	0/0	0/0	./.	0/0	0|0	0/0	0/0	./.	0/0	0/0	0/0	0/0	0/0	./.	0/0	0|0	./.	0/0	1/1	0/0	./.	.|.	0|0	0/0	0/0	0/0	0/0	0/0	0|0	0/0	0|0	./.	0/0	./.	0/0	0/0	0/0	0/0	./.	0/0	0/0	0/0	0/0	0|0	./.
Cq4A	3508601	Cq4A:3508601	T	C	3801.6	PASS	.	GT	0/0	./.	0/0	0/0	./.	./.	0/0	0/0	0/0	0/0	0|0	0/0	./.	0/0	./.	0/0	0|0	0/0	0/0	0/0	0/0	0/0	0/0	0/0	0/0	./.	0/0	0|0	0/0	0/1	./.	0/0	0/0	0|0	0|0	0/0	0/0	0/0	0/0	0/0	0|0	0/0	0|0	0/0	0/0	0/0	0/0	0/0	./.	0/0	0/0	0/0	0/0	0/0	0/0	.|.	0/0
Cq4A	3515380	Cq4A:3515380	G	A	1119.98	PASS	.	GT	0/0	0/0	0/0	0/0	./.	0/0	0/0	0/0	0/0	./.	0|0	0/0	0/0	0/0	0/0	0/0	0|0	0/0	0/0	0/0	0/0	0/0	0/0	0/0	0/0	./.	0/0	0|0	0/0	0/0	0/0	0/0	0/0	0|0	0|0	0/0	0/1	0/0	0/0	./.	0|0	0/0	0|0	0/0	0/0	0/0	0/0	0/0	0/0	0/0	0/0	0/0	0/0	0/0	./.	0|0	0/0
Cq4A	3535831	Cq4A:3535831	C	A	3215.93	PASS	.	GT	0/0	0/0	0/0	0/0	0/0	0/0	0/0	0/0	0/0	0/0	0|0	0/0	0/0	0/0	./.	0/0	0|0	0/0	0/0	0/0	0/0	0/0	0/0	0/0	0/0	./.	0/0	0|0	0/0	./.	0/0	0/0	./.	0|0	0/1	0/0	0/0	0/0	0/0	./.	.|.	0/0	.|.	0/0	0/0	./.	0/0	0/0	./.	0/0	0/0	0/0	0/0	0/0	./.	0|0	./.
Cq4A	3549111	Cq4A:3549111	G	A	185.59	PASS	.	GT	0/0	0/0	./.	0/0	./.	0/0	0/0	0/0	0/0	0/1	0|0	./.	0/0	0/0	./.	0/0	0|0	0/0	0/0	0/0	0/0	0/0	0/0	0/0	0/0	0/0	0/0	0|0	0/0	0/0	0/0	0/0	0/0	.|.	0/0	0/0	./.	./.	0/0	0/0	0|0	0/0	0|0	0/0	0/0	0/0	0/0	./.	0/0	0/0	./.	0/0	0/0	0/0	0/0	0|0	0/0
Cq4A	3550239	Cq4A:3550239	C	G	8698.8	PASS	.	GT	0/0	0/0	0/0	0/0	0/0	0|1	0/0	0|1	0|1	0/0	0|1	0/0	0/0	0/0	./.	0/0	0|1	0/0	0/0	0/0	0|1	./.	0/1	./.	0/0	0/0	0|1	0|0	0/0	./.	0/0	0/0	0/0	0|0	0/0	0/0	0/0	0|1	0/0	0/0	0|0	0/0	0|1	0/0	0|1	0/0	0/0	0/0	0|1	0/0	0|1	0|1	0/0	0|1	./.	0/1	0/0
Cq4A	3550309	Cq4A:3550309	G	A	72533	PASS	.	GT	0|1	0|1	0/0	0/0	0/0	0|1	0/0	0|1	0|1	0/0	0|0	0|1	0|1	0|1	./.	0|1	0|1	0/0	0|1	0/0	0|1	0|1	0|1	0|1	0|1	0|1	0|1	0|0	0|1	./.	0|1	0/0	0/0	.|.	0/0	0|1	./.	0|1	0|1	0|1	0|0	0|1	0|1	0|1	0|1	0/0	0|1	0/0	0|1	0/0	0|1	0|1	./.	0|1	0|1	0|1	0/0
Cq4A	3557946	Cq4A:3557946	G	A	10165.2	PASS	.	GT	0|0	0|0	0/0	0/0	0/0	0|0	0/0	0|0	0|0	0/0	0/1	0|0	0|0	0|0	0/0	0|0	0|0	0/0	0|0	0/0	0|0	.|.	0|0	0|0	0|0	.|.	0|0	0|0	0|0	0/0	0|0	0/0	0/0	.|.	0/0	0|0	0/0	0|0	0|0	.|.	0|0	0|0	0|0	.|.	.|.	0/0	.|.	./.	0|0	0/0	.|.	0|0	0/0	0|0	0|0	.|.	0/0
Cq4A	3561562	Cq4A:3561562	T	C	55947	PASS	.	GT	0|0	0|0	1/1	0/0	./.	0|0	1/1	.|.	0|0	0/0	0/0	0|0	0|0	0|0	./.	0/1	0|0	1/1	.|.	0/0	0|0	0/1	0|0	0|0	0|0	.|.	0|0	1|1	1|1	0/1	1|1	0/0	0/0	0|0	0/1	0|0	0/0	0|0	0|0	.|.	0|0	0|0	0|0	0|0	.|.	0/0	0|0	0/0	0|0	1/1	0|0	.|.	0/0	0|0	.|.	0|0	0/0
Cq4A	3566395	Cq4A:3566395	T	C	9262.52	PASS	.	GT	0|0	0|0	0/0	0/0	./.	0|0	./.	0|0	0|0	0/0	0/0	0|0	0|0	0|0	./.	0/0	0|0	0/0	0|0	0/0	0|0	0/0	0|0	0|0	0|0	0|0	0|0	0|0	0/1	0/0	0|0	0/0	0/0	0|0	./.	0|0	./.	0|0	0|0	.|.	.|.	0|0	.|.	0|0	0|0	0/0	0|0	0/0	0|0	0/0	.|.	0|0	0/0	0|0	.|.	0|0	0/0
Cq4A	3570758	Cq4A:3570758	T	C	25086.9	PASS	.	GT	0|0	0|0	./.	./.	./.	0|0	./.	0|0	0|0	0/0	0/0	0|0	0|0	.|.	./.	0/0	0|0	0/0	0|0	0/0	0|0	0/0	0|0	0|0	0|0	.|.	0|0	0|0	0/0	0/0	.|.	0/0	0/0	0|0	0/1	0|0	0/0	0|0	0|0	0|0	0|0	0|0	0|0	0|0	0|0	0/0	0|0	0/1	.|.	0/0	0|0	0|0	0/0	0|0	0|0	.|.	0/0
Cq4A	3584564	Cq4A:3584564	T	A	196.94	PASS	.	GT	0|0	0|0	0/0	./.	0/0	0|0	0/0	0|0	0|0	0/0	0/0	0|0	0|0	0|0	0/0	0/0	0|0	0/0	0|0	0/0	0|0	./.	0|0	0/1	0|0	.|.	.|.	0|0	0/0	./.	0|0	0/0	0/0	0|0	0/0	0|0	0/0	0|0	0|0	.|.	0|0	0|0	0|0	0|0	0|0	0/0	0|0	0/0	0|0	0/0	.|.	0|0	0/0	0|0	.|.	.|.	0/0
Cq4A	3587672	Cq4A:3587672	G	A	760.9	PASS	.	GT	0|0	0|0	0/0	./.	0/0	0|0	0/0	0|0	0|0	0/0	0/0	0|0	0|0	0|0	0/0	0/0	0|0	0/0	0|0	0/0	0|0	./.	0|0	0/0	0|0	.|.	.|.	0|0	./.	0/0	0|0	0/0	0/0	.|.	0/0	0|0	0/0	1|1	0|0	.|.	.|.	0|0	0|0	.|.	0|0	0/0	0|0	0/0	0|0	0/0	0|0	0|0	0/0	0|0	.|.	.|.	0/0
Cq4A	3593877	Cq4A:3593877	T	C	18151.3	PASS	.	GT	0|0	0|0	0/0	0/0	0/0	0|0	0/0	.|.	1|1	0/0	0/0	1|1	0|0	0|0	0/0	0/0	0|0	0/0	0|0	0/0	1|1	0/0	0|0	0/0	0|0	0|0	0|0	0|0	0/0	./.	0|0	0/0	0/0	.|.	0/0	0|0	1/1	0|0	0|0	0|0	0|0	0|0	0|0	0|0	0|0	0/0	0|0	0/0	0|0	./.	0|0	0|0	0/0	0|0	1|1	0|0	0/0
Cq4A	3596898	Cq4A:3596898	C	T	14754.4	PASS	.	GT	0|0	0|0	0/0	0/0	0/0	0|0	0/0	0|0	0|0	./.	0/0	0|0	0|0	0|0	0/0	0/0	0|0	0/0	0|0	0/0	0|0	0/0	.|.	0/0	0|0	.|.	0|0	.|.	0/0	0/0	0|0	0/0	./.	.|.	0/0	0|0	0/0	0|0	0|0	0|0	0|0	0|0	0|0	0|0	0|0	0/0	0|0	0/1	0|0	0/0	.|.	.|.	0/0	0|0	0|0	.|.	./.
Cq4A	3597908	Cq4A:3597908	C	T	2701.16	PASS	.	GT	0|0	0|0	0/0	0/0	0/0	0|0	./.	0|0	0|0	0/0	0/0	0|0	0|0	0|0	0/0	0/0	0|0	0/0	0|0	0/0	0|0	0/0	0|0	0/0	0|0	0|0	0|0	0|0	0/0	0/0	0|0	0/0	0/0	0|0	0/0	0|0	0/0	0|0	0|0	.|.	.|.	0|0	0|0	0|0	0|0	0/0	0|0	0/0	.|.	0/0	.|.	0|0	0/0	0|0	0|0	.|.	0/1
Cq4A	3617174	Cq4A:3617174	T	A	3524.66	PASS	.	GT	0|0	0|0	0/1	0/0	./.	0|0	0/0	0|0	0|0	./.	0/0	0|0	0|0	0|0	0/0	0/0	0|0	0/0	0|0	0/0	0|0	0/0	0|0	0/0	0|0	.|.	0|0	0|0	0/0	./.	1|1	./.	0/0	0|0	./.	0|0	0/0	0|0	0|0	.|.	0|0	0|0	0|0	0|0	0|0	./.	0|0	0/0	.|.	0/0	0|0	0|0	0/0	0|0	.|.	0|0	./.
Cq4A	3618675	Cq4A:3618675	G	A	93296.7	PASS	.	GT	1|1	1|1	0/0	1/1	0/0	1|1	./.	0/1	0|0	1/1	1/1	.|.	1|1	0/1	./.	0/0	1|1	0/0	0|0	0/0	0|0	0/0	1|1	0/0	1|1	.|.	.|.	0|0	0/0	1/1	0|0	1/1	1/1	1|1	1/1	0|0	0/0	0|0	1|1	.|.	0|0	1|1	0|0	.|.	1|1	0/0	1|1	0/1	1|1	0/0	1|1	1|1	0/0	0/1	.|.	.|.	0/0
Cq4A	3621327	Cq4A:3621327	A	G	3286.99	PASS	.	GT	0|0	0|0	./.	./.	./.	.|.	0/0	0/0	0|0	0/0	0/0	.|.	0|0	0/0	0/0	0/0	0|0	0/0	0|0	0/0	0|0	0/0	.|.	0/0	0|0	.|.	0|0	.|.	./.	0/0	0|0	./.	0/0	0|0	0/0	0/1	0/0	0|0	0|0	0|0	0|0	0|0	0|0	0|0	0|0	0/0	.|.	0/0	0|0	0/0	0|0	0|0	0/0	0/0	0|0	0|0	0/0
Cq4A	3621342	Cq4A:3621342	T	C	1848.95	PASS	.	GT	0|0	0|0	0/0	./.	./.	0|0	0/0	0/0	0|0	0/0	0/0	.|.	0|0	0/1	0/0	0/0	0|0	0/0	0|0	0/0	0|0	0/0	.|.	0/0	0|0	.|.	0|0	0|0	0/0	0/0	0|0	./.	0/0	0|0	0/0	0/0	0/0	0|0	0|0	0|0	0|0	0|0	0|0	0|0	.|.	0/0	0|0	./.	0|0	0/0	0|0	0|0	0/0	0/0	0|0	0|0	0/0
Cq4A	3627564	Cq4A:3627564	T	C	88236.6	PASS	.	GT	0|0	0|0	1/1	./.	0/0	0|0	0/0	0/0	1|1	0/0	0/0	1|1	0|0	0/0	0/0	1/1	0|0	0/0	0|0	1/1	1|1	0/0	0|0	0/1	0|0	0|0	.|.	.|.	0/0	0/0	0/1	0/0	./.	0|0	0/1	1/1	1/1	1|1	0|0	.|.	0|0	0|0	1|1	0|0	.|.	0/0	0|0	0/1	0|0	0/0	.|.	0|0	0/0	0/0	1|1	.|.	0/0
Cq4A	3639308	Cq4A:3639308	T	G	2767.57	PASS	.	GT	.|.	0|0	0/0	0/0	./.	0|0	./.	./.	0|0	0/0	0/0	0|0	0|0	0/0	0/0	0/0	0|0	0/0	0|0	0/0	0|0	0/0	0|0	0/0	0|0	.|.	0|0	0|0	0/0	0/0	0/0	0/0	0/0	.|.	0/0	0/0	./.	0|0	.|.	0|0	0|0	0|0	1|1	0|0	0|0	0/0	0|0	0/0	.|.	0/0	.|.	0|0	0/0	0/0	0|0	0|0	0/0
Cq4A	3658684	Cq4A:3658684	A	C	3472.09	PASS	.	GT	0|0	0|0	0/0	./.	0/0	0|0	0/0	0/0	0|0	0/0	0/0	0|0	0|0	0/0	0/0	0/0	0|0	./.	0|0	0/0	0|0	0/0	0|0	0/0	0|0	.|.	0|0	0|0	0/0	0/1	0/0	0/0	0/0	0|0	0/0	0/0	0/0	0|0	0|0	.|.	.|.	.|.	0|0	0|0	0|0	0/0	0|0	0/0	0|0	0/0	.|.	.|.	0/0	0/0	0|0	.|.	./.
Cq4A	3659256	Cq4A:3659256	G	A	26284.9	PASS	.	GT	0|0	0|0	0/0	./.	0/0	0|0	0/0	0/0	0|0	0/0	./.	.|.	0|0	./.	0/0	0|1	0|0	0/0	1|1	1/1	0|0	./.	0|0	0/0	0|0	.|.	0|0	0|0	1/1	./.	0/0	0/0	0/0	0|0	0/0	0/0	0/0	1|1	0|0	0/1	0|0	.|.	1|1	0|0	.|.	0/0	0|0	0/1	0|0	0/0	.|.	0|0	0/0	0/0	.|.	0|0	0/0
Cq4A	3691107	Cq4A:3691107	T	C	29413.4	PASS	.	GT	0|0	0|0	0/0	./.	0/0	0|0	./.	./.	0|0	0/0	0/0	.|.	1|1	0/0	0/0	1|1	0|0	0/0	0|0	0/1	0|0	0/0	0|0	0/0	.|.	0|0	0|0	0|0	0/0	0/0	0/0	0/0	0/0	0|0	0/0	0/0	0/0	1|1	0|0	0/0	0|0	0|0	0|0	0|0	.|.	0/0	0|0	0/1	0|0	0/0	0|0	.|.	./.	0/0	0|0	.|.	./.
Cq4A	3691945	Cq4A:3691945	C	T	827.04	PASS	.	GT	0|0	0|0	./.	0/0	0/0	0|0	0/0	0/0	0|0	0/0	0/0	0|0	0|0	0/0	0/0	0|0	0|0	0/0	0|0	0/0	0|0	0/0	.|.	0/0	0|0	.|.	0|0	0|0	0/0	0/0	0/0	0/0	0/0	0|0	0/0	0/0	0/0	0|0	0|0	0/0	0|0	0|0	0|0	.|.	0|0	0/0	0|0	0/0	0|0	0/0	0|0	0/1	0/0	0/0	0|0	0|0	./.
Cq4A	3692505	Cq4A:3692505	C	A	602.61	PASS	.	GT	0|0	0|0	./.	0/0	0/0	0|0	0/0	./.	0|0	0/0	0/0	0|0	0|0	0/0	0/0	0|0	0|0	0/0	0|0	0/0	0|0	0/0	0/1	0/0	0|0	.|.	0|0	0|0	0/0	0/0	0/0	0/0	0/0	0|0	0/0	0/0	0/0	0|0	0|0	./.	0|0	0|0	0|0	0|0	0|0	0/0	0|0	./.	.|.	0/0	.|.	0/0	0/0	0/0	0|0	.|.	0/0
Cq4A	3696994	Cq4A:3696994	G	A	80.68	PASS	.	GT	.|.	0|0	./.	0/0	0/0	0|0	./.	0/0	0|0	0/0	0/0	.|.	0|0	0/0	0/0	0|0	0|0	0/0	0|0	0/0	0|0	0/0	0/0	0/0	0|0	.|.	0|0	0|0	0/0	0/0	0/0	./.	0/0	0/1	0/0	0/0	0/0	0|0	0|0	0/0	0|0	0|0	0|0	0|0	0|0	0/0	0|0	./.	.|.	0/0	.|.	0/0	0/0	0/0	0|0	0|0	0/0
Cq4A	3699583	Cq4A:3699583	G	A	125303	PASS	.	GT	1|1	1|1	1/1	0/1	0/0	1|1	0/0	1/1	1|1	1/1	1/1	1|1	0|0	1/1	0/0	0|0	1|1	0/0	0|0	0/0	1|1	0/1	0/1	0/0	1|1	0|0	1|1	0|0	0/0	./.	0/1	0/1	1/1	./.	0/1	1/1	1/1	0|0	1|1	0/0	0|0	1|1	0|0	1|1	.|.	0/0	0/1	0/1	1|1	0/0	1|1	1/1	0/0	0/1	.|.	0/1	0/0
Cq4A	3699683	Cq4A:3699683	T	A	3009.99	PASS	.	GT	0|0	0|0	0/0	./.	0/0	.|.	0/0	0/0	0|0	0/0	0/0	0|0	0|0	0/0	0/0	0|0	0|0	0/0	0|0	0/0	0|0	0/0	0/0	0/0	0|0	0|0	0|0	0|0	0/0	0/0	0/0	0/0	0/0	./.	0/0	0/0	0/0	0|0	0|0	0/0	.|.	0|0	0|0	0|0	.|.	0/0	0/0	0/0	0|0	0/0	0|0	0/0	0/1	0/0	0|0	0/0	0/0
Cq4A	3710550	Cq4A:3710550	C	T	28043.2	PASS	.	GT	0|0	0|0	0/0	0/0	0/0	0|0	0/0	0/0	.|.	./.	0/0	0|0	0|0	0/0	0/0	0|0	0|0	0/0	0|0	0/0	0|0	0/1	0/1	0/0	0|0	1|1	0|0	0|0	0/0	0/0	0/0	0/0	0/0	0/0	0/0	0/0	0/0	0|0	0|0	0/0	0|0	0|0	0/1	0|0	0|0	0/0	0/0	0/0	0|0	0/0	.|.	0/0	1/1	0/0	.|.	0/0	0/0
Cq4A	3710686	Cq4A:3710686	G	C	6406.81	PASS	.	GT	0|0	0|0	0/0	0/0	0/0	0|0	0/0	0/0	0|0	0/0	0/0	0|0	0|0	0/0	0/0	0|0	0|0	0/0	0|0	0/0	0|0	0/0	0/0	0/0	0|0	0|0	0|0	0|0	0/0	./.	0/0	0/0	0/0	0/0	0/1	0/0	0/0	0|0	0|0	./.	0|0	0|0	0/0	0|0	0|0	0/0	0/0	0/0	0|0	0/0	0|0	0/0	0/0	0/0	0|0	0/0	0/0
Cq4A	3711942	Cq4A:3711942	A	T	40.62	PASS	.	GT	0|0	0|0	0/0	0/0	0/0	0|0	0/0	0/0	0|0	0/0	0/0	0|0	0|0	0/0	0/0	0|0	0|0	0/0	0|0	0/0	0|0	0/0	0/0	0/0	0|0	0|0	0|0	0|0	0/0	0/0	0/0	0/0	0/0	0/0	0/0	0/0	0/0	0|0	0|0	./.	0/1	0|0	0/0	0|0	0|0	0/0	0/0	./.	.|.	./.	.|.	0/0	0/0	0/0	0|0	0/0	0/0
Cq4A	3712009	Cq4A:3712009	T	C	66.8	PASS	.	GT	0|0	0|0	0/0	0/0	0/0	0|0	0/0	0/0	.|.	./.	0/0	0|0	0|1	0/0	0/0	0|0	0|0	0/0	0|0	0/0	0|0	0/0	./.	0/0	0|0	.|.	0|0	0|0	0/0	0/0	0/0	0/0	0/0	0/0	0/0	0/0	0/0	0|0	0|0	./.	0/0	0|0	0/0	0|0	0|0	0/0	0/0	0/0	.|.	0/0	0|0	0/0	0/0	0/0	0|0	0/0	0/0
Cq4A	3712526	Cq4A:3712526	T	C	352.85	PASS	.	GT	0|0	0|0	0/0	0/0	0/0	0|0	0/0	0/0	0|0	0/0	0/0	0|0	.|.	0/0	0/0	0|0	0/1	0/0	.|.	./.	0|0	./.	0/0	0/0	0|0	0|0	0|0	0|0	0/0	0/0	0/0	0/0	0/0	0/0	0/0	0/0	0/0	0|0	0|0	0/0	./.	0|0	0/0	0|0	0|0	0/0	0/0	./.	0|0	0/0	0|0	0/0	0/0	0/0	0|0	./.	0/0
Cq4A	3738940	Cq4A:3738940	T	C	200689	PASS	.	GT	1|1	1|1	1/1	1/1	1/1	1|1	1/1	1/1	1|1	./.	0|1	1|1	1|1	1/1	0/0	1|1	1/1	1/1	1|1	1/1	1|1	./.	1/1	0/0	1|1	.|.	1|1	1|1	1/1	./.	1/1	./.	1/1	./.	1/1	1/1	./.	1|1	1|1	1/1	./.	1|1	1/1	1|1	.|.	0/0	1/1	1/1	1|1	1/1	.|.	1/1	1/1	1/1	.|.	1/1	0/0
Cq4A	3791124	Cq4A:3791124	G	A	11479.1	PASS	.	GT	0/1	0|1	0/0	0/0	./.	0|0	0/0	./.	0|0	0|1	0|0	0|0	0|0	0/0	./.	0|0	0/0	0/0	0|0	0/0	0|1	0/0	0/0	0/0	0|0	0/1	.|.	0|0	0/0	0/0	0/0	0/0	0|1	./.	0/0	0|1	./.	0|0	0|0	./.	0/0	0|0	0/0	0|0	0|0	0/0	0/0	0/0	0|0	0/0	0|0	0/0	0|1	0/0	.|.	0/0	0/0
Cq4A	3791167	Cq4A:3791167	C	A	24348.6	PASS	.	GT	0/1	0/1	0/0	0/1	./.	0|0	0/0	./.	0/1	0/1	0|0	0/1	0|0	0/1	./.	0|0	0/1	0/0	0|0	0/1	0/1	0/0	0/1	0/1	0|0	./.	0/1	0|0	0/0	0/0	0/1	0/1	0/1	./.	0/1	0/1	0/0	0/1	0|0	./.	0/0	0|0	0/1	0|0	0/1	0/0	0/0	0/1	.|.	0/0	0/1	0/1	0/1	0/1	.|.	0/0	0/0
Cq4A	3795413	Cq4A:3795413	G	T	130.77	PASS	.	GT	0/0	0/0	0/0	1/1	0/0	0|0	0/0	0/0	0/0	./.	0|0	0/0	0|0	./.	0/0	0|0	0/0	0/0	.|.	./.	0/0	0/0	0/0	0/0	0|0	0/0	0/0	.|.	0/0	0/0	0/0	0/0	0/0	0/0	0/0	0/0	0/0	0/0	0|0	./.	./.	0|0	0/0	0|0	0/0	./.	0/0	0/0	0|0	0/0	0/0	./.	0/0	./.	0|0	0/0	0/0
Cq4A	3803446	Cq4A:3803446	C	T	10486	PASS	.	GT	0/0	0/0	0/0	0/0	0/0	0|0	0/0	0/0	0/0	0/0	0|0	0/0	0|0	0/0	./.	0|0	0/0	./.	.|.	0/0	0/0	0/0	./.	./.	0|0	./.	0/0	0|0	0/0	0/0	0/0	0/0	0/0	./.	0/0	0/0	0/0	0/0	0|0	0/0	0/0	0|0	./.	0|0	0/0	./.	./.	0/1	0|0	0/0	0/0	0/0	./.	0/0	0|0	0/0	0/0
Cq4A	3823113	Cq4A:3823113	T	C,*	4301.75	PASS	.	GT	0/0	0/0	0/0	0/0	0/0	0|0	0/0	0/0	0/0	0/2	0|0	0/0	0|0	0/0	0/0	0|0	0/0	0/0	0|0	0/0	0/0	0/1	0/0	0/0	0|0	0/0	./.	0|0	./.	0/0	0/0	0/0	0/0	0/0	0/0	0/0	0/0	0/0	0|0	0/0	0/0	0|0	0/0	0|0	0/0	0/0	0/0	0/0	.|.	0/0	0/0	0/0	0/0	0/0	.|.	0/0	0/0
Cq4A	3826315	Cq4A:3826315	G	A	12170.4	PASS	.	GT	0/0	0/0	0|1	0/1	./.	0|0	0/0	0/0	0/0	0|1	0|0	0/0	.|.	0/0	0/0	0|0	0/0	0/0	0|0	0/0	0/0	0/0	0/0	0/0	0|0	./.	./.	0|0	0/0	0/1	0/0	0/0	0/0	./.	0/0	0/0	0/0	0/1	0|1	./.	./.	0|1	0/0	0|0	0/0	0|1	0/0	0/0	0|0	0/0	0/0	0|1	0/0	0/0	0/1	0/0	0/0
Cq4A	3826328	Cq4A:3826328	A	G	126199	PASS	.	GT	1/1	1/1	0|1	1/1	0/0	0/1	0/0	0/1	0/1	1|1	0/1	0/0	.|.	1/1	0/0	0|0	1/1	0/0	0|0	0/0	0/1	0/1	0/1	0/0	1|1	./.	./.	0|0	0/0	1/1	0/0	1/1	1/1	./.	0/1	0/0	0/0	0/0	1|1	./.	./.	1|1	0/0	1|1	1/1	0|1	1/1	0/1	1|1	0/0	1/1	1|1	0/0	1/1	0/1	0/1	0/0
Cq4A	3835632	Cq4A:3835632	C	A	58277.6	PASS	.	GT	1/1	0/0	0|0	./.	0/0	1/1	0/0	1/1	0/0	1|1	1/1	0/0	0|0	1/1	0/0	0|0	1/1	0/0	0|0	./.	0/0	0/1	0/1	0/0	0|0	0/0	1/1	0|0	0/0	1/1	0/0	0/0	0/0	0/1	0/1	0/0	0/0	./.	0/1	0/0	./.	0|0	0/0	0/1	0/1	0|0	0/0	0/1	.|.	0/0	1/1	1|1	0/0	0/0	0/0	./.	0/0
Cq4A	3841647	Cq4A:3841647	A	C	3880.78	PASS	.	GT	0/0	0/0	.|.	./.	0/0	0/0	0/0	0/0	0/0	0|0	0/0	0/0	0|0	0/0	0/0	0|0	0/0	0/0	0|0	0/0	0/0	0/1	0/0	0/0	0|0	0/0	0/0	0|0	0/0	0/0	0/0	0/0	0/0	0/0	0/0	0/0	0/0	./.	0|1	0/0	./.	0|0	0/0	0/0	0/0	0|0	0/0	0/0	0|0	0/0	./.	.|.	0/0	0/0	./.	0/0	0/0
Cq4A	3856353	Cq4A:3856353	C	T	229451	PASS	.	GT	1/1	1/1	1|1	1/1	0/1	1/1	1/1	1/1	1/1	1|1	1/1	1/1	1|1	1/1	0/0	1|1	1/1	1/1	1|1	1/1	1/1	1/1	./.	0/0	1|1	1/1	./.	1|1	1/1	1/1	1/1	1/1	1/1	./.	1/1	1/1	1/1	1/1	1|1	1/1	1/1	1|1	1/1	1/1	1/1	0|0	1/1	./.	1|1	1/1	./.	1|1	1/1	0/1	./.	./.	0/0
Cq4A	3898236	Cq4A:3898236	C	T	4457.18	PASS	.	GT	0/0	0/0	.|.	./.	0/1	0/0	0/0	0/0	0/0	0|0	0/0	0/0	0|0	0/0	0/0	0|0	0/0	0/1	0|0	0/0	0/0	0/0	0/0	0/1	0|0	0/0	0/0	.|.	0/0	./.	0/0	0/0	0/0	0/0	0/0	0/0	0/0	0/1	0|0	./.	0/0	0|0	0/0	0/0	0/0	0|0	0/1	0/0	0|0	0/0	0/0	0|0	0/0	0/0	./.	0/1	0/0
Cq4A	3898341	Cq4A:3898341	G	T	12078.7	PASS	.	GT	0/1	0/0	.|.	./.	0/1	0/0	./.	0/1	0/0	0|0	0/0	0/0	0|0	0/0	0/0	0|0	0/1	0/1	0|0	0/1	0/0	0|1	./.	0/1	0/1	./.	0/0	0|0	0/1	0/0	0/0	0/0	0/1	0/1	0/0	0/0	0/0	0/1	0|0	./.	./.	0/1	./.	0/0	0/1	0|0	0/0	0/0	0|0	0/0	./.	0|0	0/0	./.	0/0	0/1	0/0
Cq4A	3926429	Cq4A:3926429	T	C	93665.2	PASS	.	GT	1/1	0/0	0|0	1/1	./.	1/1	0/0	1/1	1/1	1|1	1/1	./.	1|1	1/1	0/0	.|.	1/1	0/0	.|.	1/1	1/1	0|0	1/1	0/0	0/0	./.	1/1	0|0	./.	1/1	0/0	0/0	0/0	0/1	0/1	0/0	1/1	1/1	0|0	./.	0/0	0/0	1/1	0/0	0/0	0|0	0/0	1/1	0|0	0/0	1/1	1|1	1/1	./.	1/1	./.	0/0
Cq4A	3926619	Cq4A:3926619	G	A	6148.42	PASS	.	GT	0/0	0/0	1|1	0/0	0/0	0/0	./.	0/0	0/0	0|0	0/0	0/0	0|0	0/0	./.	0|0	0/0	0/0	0|0	./.	0/0	0|0	0/0	0/0	0/0	0/0	0/0	0|0	0/0	0/0	0/0	0/0	0/0	0/0	0/0	0/0	0/0	0/0	0|0	./.	./.	0/0	0/0	0/0	0/0	0|0	0/0	0/0	0|0	0/0	./.	0|0	0/0	0/0	./.	0/0	0/0
Cq4A	3927414	Cq4A:3927414	A	T	8615.13	PASS	.	GT	0/0	0/0	0|0	./.	0/0	0/0	0/0	0/0	0/0	0|0	0/0	0/0	.|.	0/0	0/0	0|0	0/0	0/0	0|0	0/0	0/0	0|0	0/1	0/0	./.	./.	./.	0|0	0/0	./.	./.	0/0	0/0	0/0	0/0	0/0	0/0	0/0	0|0	./.	0/0	0/0	0/0	0/0	0/0	.|.	0/0	0/0	0|0	0/0	0/0	0|0	0/1	./.	./.	0/0	0/0
Cq4A	3928452	Cq4A:3928452	A	G	3235.01	PASS	.	GT	0|1	0/0	.|.	./.	0/0	0/0	0/0	0/0	0/0	0|0	0/0	0/0	.|.	0/0	0/0	0|0	0/0	0/0	0|0	0/0	0/0	0|0	0/0	0/0	0/0	0/0	./.	0|0	0/0	0/0	0/0	0/0	0/0	0/0	0|1	0/0	0|1	0/0	0|0	./.	./.	0/0	0/0	0/0	./.	0|0	0/0	0/0	.|.	0/0	./.	0|0	0/0	0/0	./.	0/0	0/0
Cq4A	3928872	Cq4A:3928872	G	A	125138	PASS	.	GT	0/1	0/1	0/1	0/1	0/1	0/1	0/0	0/1	0/1	0/1	0/1	0/0	0/1	./.	0/1	0/1	0/1	0/1	0/1	0/1	0/1	0/1	0/1	0/1	0/1	0/1	0/1	0/1	0/1	0/1	0/1	0/1	0/1	0/1	0/1	0/1	0/1	0/1	0/1	0/0	0/1	0/1	0/1	0/1	0/1	0/1	0/1	0/1	0/1	0/1	0|1	0/1	0/1	0/1	0/1	0/1	0/0
Cq4A	3928904	Cq4A:3928904	G	A	119765	PASS	.	GT	0/1	0/1	0/1	0|1	0|1	0/1	0/0	0/1	0/1	0/1	0/1	0/0	0|1	./.	0/1	0|1	0/1	0|1	0/1	0|1	0|1	0/1	0|1	0/1	0/1	0/0	0/1	0/0	0|1	0/1	0|1	0/1	0/1	0|1	0/1	0|1	0/1	0/1	0/1	0/0	0/1	0/1	./.	0/1	0/1	0/1	0/1	0/0	0/1	0/1	0|0	0/1	0/1	0|1	./.	0/1	0/0
Cq4A	3928949	Cq4A:3928949	A	T	118468	PASS	.	GT	0|1	0/1	0|1	0|1	0|1	0|1	0/0	0/1	0/0	0/0	0/0	./.	0|1	0|1	0/1	0|1	0|1	0|1	0/0	0|1	0|1	0|1	0|1	0/1	0|1	./.	./.	0/0	0|1	./.	0|1	0/1	0|1	0|1	0|1	0|1	0|1	0|1	0|1	0/0	0/0	0/0	0/0	0|1	0|1	0|1	0/1	0/0	0|1	0|1	.|.	0|1	0/1	0|1	./.	0|1	./.
Cq4A	3929275	Cq4A:3929275	C	T	174917	PASS	.	GT	0|1	0|1	0|1	0|0	0|1	0|1	0/0	0|1	0|1	0|1	0|1	0|1	0|1	0/1	0|1	0|1	0|1	0|1	./.	0|1	0|1	0|1	0|1	0|1	0|1	0|1	0|1	0/0	0|1	1/1	0|0	0/1	0/1	0|1	0|1	0|1	0|1	0|0	0|1	0|1	0|1	0|1	0|1	0|1	0|1	0|1	0|1	0|1	0|1	0|1	0|1	0|1	0|1	0|1	0/1	0|1	./.
Cq4A	3929392	Cq4A:3929392	A	C	171815	PASS	.	GT	0|1	0|1	0|1	0|0	0|1	0|1	./.	0|1	0|1	0|1	0|1	0|1	0|1	0|1	0|1	0|1	0|1	0|1	./.	0|1	0|1	0|1	0|1	0|1	0|1	0|0	0|1	0/0	.|.	0|1	0|1	0|1	./.	0|1	0|1	0|1	0|1	0|1	0|0	1|1	0|1	.|.	0|1	.|.	0|1	0|1	0|1	0|1	0|1	0|1	0|1	0|1	0|1	0|1	./.	0|1	./.
Cq4A	3929473	Cq4A:3929473	T	C	133411	PASS	.	GT	0|1	0|1	0|1	0|0	0|1	0/1	./.	0|1	0|1	0|1	0|1	0|1	0/1	0/1	0/1	0|1	0|1	0|1	0/0	0/1	0/1	0|1	0|1	0|1	.|.	.|.	0|1	0/0	.|.	0|1	0/1	0/1	./.	0|1	0|1	0|0	0|1	0/1	0|0	.|.	0/1	0|0	0|0	.|.	.|.	0|1	0|1	0|1	0/1	0/1	0|1	0/1	0|1	0|1	./.	0|0	0/0
Cq4A	3929634	Cq4A:3929634	T	C	142076	PASS	.	GT	0/1	0/1	0|1	0|0	.|.	0/1	./.	0/1	0/1	0/1	0/1	0/1	0/1	0/1	0/1	0/1	0/1	0/1	./.	0/1	0/1	0/1	0/1	0/1	0/1	0/1	0|0	./.	0/1	0/1	0/1	0/1	0/1	0|1	0/1	0|1	0/1	0|1	0|0	.|.	0/0	0/1	0/1	0|0	0/1	0|0	0|1	0/1	0|1	0/1	0/1	0/0	0/1	0/1	0/1	0/1	0/1
Cq4A	3929688	Cq4A:3929688	T	C	104194	PASS	.	GT	0|1	0|1	0|1	0/1	0|1	0/1	./.	0/1	0|1	0|1	0|1	0/1	0/1	0/0	0/0	0/0	0|1	./.	./.	0/1	0/1	0/1	0/1	0/0	0/0	./.	0|0	./.	./.	0/0	0|1	0/1	0/1	0|1	0|1	0|1	0|1	0|0	0|1	.|.	0|1	0|1	0/0	0|0	./.	0/1	0|1	0/1	0|1	0/1	./.	0/1	0|1	0|1	0/1	0/1	0/0
Cq4A	3929727	Cq4A:3929727	G	A	75895.7	PASS	.	GT	0|1	0|1	0|1	0|1	.|.	0|1	./.	0|1	0|1	0|1	0|1	0/0	0/0	0/0	0/0	0/0	0|1	0|1	0/0	0|1	0|1	0|1	0/0	0|1	0/0	./.	0|0	./.	0|1	./.	0|1	0|1	0|1	0|1	0|1	0|1	.|.	0|0	0|1	.|.	0|1	0|1	./.	0|1	0/0	0|1	0|1	0|1	.|.	0|1	0/0	0|1	0|1	0|1	./.	0/0	./.
Cq4A	3929864	Cq4A:3929864	C	T	87930.2	PASS	.	GT	0|0	0|0	0|1	0|1	0|1	0|0	0/0	0|1	0|1	0|1	0|1	0/0	0/0	0|1	0/0	0|1	0|1	0|1	./.	.|.	0|1	.|.	0/0	0|1	0|1	0|1	0|1	./.	0|1	./.	0|1	0|0	0|0	.|.	0|1	0|1	.|.	0|0	0|1	.|.	.|.	0|1	0|1	0|1	0/0	0|1	0|1	.|.	0|1	0|1	0/0	0|1	0|0	0|1	0/0	0/0	0/0
Cq4A	3929951	Cq4A:3929951	C	T	126754	PASS	.	GT	0|1	0|1	0|1	0|0	0|1	0|0	0/0	0|1	0|1	0|1	0|1	0|1	0/0	0|1	0|1	0|1	0|1	0|1	./.	0|0	0|1	0|1	0|1	0|1	0|1	.|.	0|1	./.	0|1	0|1	0|1	0|1	0|1	.|.	0|1	0|1	0|1	0|0	0|1	.|.	0/1	0|1	1|1	0|1	0/1	0|1	0|1	.|.	.|.	0|1	0/0	0|1	0|1	0|1	./.	./.	./.
Cq4A	3930090	Cq4A:3930090	T	A	168726	PASS	.	GT	0|1	0|1	0|1	0|1	0|1	0|1	0/0	0|1	0|1	0|1	0|1	0|1	0|1	0|1	0|1	0|1	0|1	0|1	./.	0|1	0|1	0|1	0|0	0|1	0|1	0|0	0|1	./.	0|1	0|1	0|1	0|1	0|1	0|1	0|1	0|1	0|1	0|1	0|1	0|1	0|1	0|1	0|1	0|1	0|1	0|1	0|1	0|1	.|.	0|1	0|1	0|1	0|1	0|0	0|1	0|1	./.
Cq4A	3930185	Cq4A:3930185	T	A	183954	PASS	.	GT	0|1	0|1	0|1	0|1	0|1	0|1	0/0	.|.	0|1	0|0	0|1	0|1	0|0	0|1	0|1	0|1	0|1	0|1	0/0	0|1	0|1	0|1	0/1	.|.	0|1	0|1	0|1	0/0	0|1	0|1	0|1	0|1	0|1	0|1	0|1	0|0	0|1	0|1	0|1	0|1	0/1	0|1	0|1	0|1	0|1	0|1	0|1	1|1	.|.	0|1	0|1	0|1	0|1	0|0	0|0	0|1	0/0
Cq4A	3930280	Cq4A:3930280	T	C	190017	PASS	.	GT	0|1	0|1	0|1	0|1	0|1	0|1	./.	0|1	0|1	.|.	0|1	0|1	0|1	0|1	0|1	0|1	0|1	0|1	./.	0|1	0|1	0|1	0|1	0|1	0|1	.|.	0|1	0/0	0|1	0|1	0|1	0|1	0|1	0|1	0|1	0|1	0|1	0|1	0|1	0|1	0|1	0|1	.|.	0|1	0|1	0|1	0|1	0|1	0|1	0|1	0|1	0|1	0|1	0|1	0|1	0|1	0/0
Cq4A	3930586	Cq4A:3930586	A	G	32446	PASS	.	GT	1|1	0|0	0|0	1|1	0|0	.|.	0/0	1|1	0|0	1|1	1|1	0|0	0|0	1|1	0|0	0|0	1|1	0|0	./.	0|0	0|0	0|0	0|0	0|0	0|0	.|.	1|1	0/0	0|0	1|1	0|0	0|0	.|.	0/1	0/1	0|0	0|0	0|0	0|0	.|.	0|0	0|0	0|0	0|0	.|.	0|0	0|0	0|0	0|0	0|0	.|.	1|1	0|0	0|0	.|.	0|0	0/0
Cq4A	3930620	Cq4A:3930620	A	C	936.52	PASS	.	GT	0|0	0|0	0|0	0|1	0|0	0|1	0/0	0|0	0|0	0|0	0|0	0|0	0|0	0|0	0|0	0|0	0|0	0|0	0/0	0|0	0|0	0|0	0|0	0|0	0|0	.|.	0|0	0/0	0|0	0|1	0|0	0|0	.|.	0/0	0/0	0|0	0|0	0|0	0|0	.|.	.|.	0|0	0|0	0|0	0|0	0|0	0|0	0|0	0|0	0|0	0|0	0|0	0|0	0|0	0|0	0|0	0/0
Cq4A	3930750	Cq4A:3930750	G	A	16226.2	PASS	.	GT	0|0	0|1	0|0	0|1	0|0	0|1	0/0	0/1	0|0	0|1	0|0	0|0	0|1	0|1	0|0	0|0	0|0	0|0	0/0	0|0	0|0	0|0	0|0	0|0	0|0	.|.	0|0	0/0	0|0	0|0	0|0	0|0	0|1	0/0	0/0	0|1	0|1	0|1	0|0	.|.	0|0	0|1	0|0	0|0	0|0	0|1	0|0	0|1	0|0	0|0	.|.	0|0	0|1	0|1	0|0	.|.	./.
Cq4A	3930775	Cq4A:3930775	A	G	5520.51	PASS	.	GT	0|0	0|0	0|0	0/1	0|0	0|0	0/0	0/0	0|0	0|0	0|0	0|0	0|0	0/1	0|0	0|0	0|0	0|0	0/0	0|0	0|0	0|0	0|0	0|0	0|1	.|.	0|0	0/0	0|0	0|0	0|0	0|0	0|0	0/0	0/0	0|0	0|0	.|.	0|0	.|.	0|0	0|0	0|0	0|0	0|0	0|0	0|0	0|0	0|0	0|0	.|.	0|0	0|0	0/1	0|0	.|.	./.
Cq4A	3930859	Cq4A:3930859	T	A	89.61	PASS	.	GT	0|0	0|0	0|0	./.	.|.	0|0	0/0	0/0	0|0	0|0	0|0	0|0	0|0	0/0	.|.	0|0	0|0	0|0	0/0	0/1	0|0	0|0	0|0	.|.	0|0	.|.	0|0	./.	.|.	0|0	0|0	0|0	0|0	0/0	0/0	0|0	0|0	0|0	0|0	.|.	.|.	0|0	0|0	0|0	0|0	0|0	0|0	.|.	0|0	0|0	0|0	0|0	0|0	0/0	.|.	0|0	0/0
Cq4A	3931032	Cq4A:3931032	A	G	35193.3	PASS	.	GT	0|1	0|1	0|0	0/0	.|.	0|0	0/0	0|1	0|1	0|0	0|0	.|.	0|1	0/0	0|1	0|1	0|0	0|1	0/0	0|1	0|1	0|0	0|0	0|0	0|0	.|.	0|1	./.	0|1	0|1	0|0	0|1	0|0	0/0	0/0	0|0	0|0	0|1	0|1	.|.	.|.	0|1	.|.	0|0	0|1	.|.	0|0	0|1	0|1	0|1	0|0	0|0	.|.	0/0	.|.	.|.	0/0
Cq4A	3935476	Cq4A:3935476	G	T	126031	PASS	.	GT	0|0	0|0	.|.	./.	1|1	0|0	1/1	0|0	1|1	0|0	0|0	1|1	0/1	0/0	0|0	1|1	0|0	1|1	0/0	.|.	1|1	1|1	0/1	0|0	0|0	1|1	0|0	0/0	1|1	0|0	.|.	0|0	0|0	0/0	0/1	1|1	1|1	1|1	0|0	1|1	.|.	0|0	1|1	0|0	0|0	0|0	0|0	1|1	.|.	1|1	0|0	0|0	1|1	0/0	1|1	0|0	0/1
Cq4A	3943518	Cq4A:3943518	C	T	73.95	PASS	.	GT	0|0	0|0	0|0	0/0	0|0	0|0	0/0	0|0	0|0	0|0	0|0	0|0	0/0	0/0	0|0	0|0	0|0	.|.	./.	0|0	0|0	0|0	0/0	0/1	0|0	.|.	0|0	0/0	0|0	0|0	0|0	0|0	0|0	0/0	./.	0|0	0|0	0|0	0|0	.|.	.|.	0|0	0|0	0|0	0|0	0|0	0|0	.|.	0|0	0|0	0|0	0|0	0|0	0/0	.|.	.|.	0/0
Cq4A	3945443	Cq4A:3945443	G	A	21289.9	PASS	.	GT	0|0	0|0	1|1	0/0	0|0	0|0	0/0	0|0	0|0	0|0	0|0	0|0	0/0	0/0	0|0	0|0	0|0	0|0	0/0	0|0	0|0	.|.	0/0	0/0	0|0	.|.	0|0	0/0	0|0	0|0	1|1	.|.	0|0	0/0	0/0	1|1	0|0	0|0	0|0	.|.	.|.	0|0	0|0	0|0	.|.	0|0	0|0	.|.	.|.	0|0	.|.	0|0	0|0	0/0	.|.	0|0	0/0
Cq4A	3945750	Cq4A:3945750	G	A	4176.68	PASS	.	GT	0|0	0|0	0|0	0/0	0|0	1|1	0/0	0|1	0|0	0|0	0|0	0|0	0/0	0/0	0|0	0|0	0|0	0|0	0/0	0|0	0|0	0|0	0/0	0/0	.|.	.|.	.|.	0/0	0|0	0|0	0|0	0|0	0|0	./.	0/0	0|0	.|.	0|0	0|0	.|.	.|.	0|0	0|0	0|0	0|0	.|.	0|0	.|.	0|0	0|0	0|0	0|0	0|0	0/0	.|.	.|.	0/0
Cq4A	3947204	Cq4A:3947204	A	T	207678	PASS	.	GT	1|1	1|1	1|1	./.	1|1	1|1	1/1	1|1	1|1	.|.	1|1	1|1	./.	1/1	0|0	1|1	1|1	0/1	./.	1|1	1|1	0/1	1/1	0/0	1|1	.|.	.|.	./.	1|1	1|1	1|1	1|1	1|1	1/1	1/1	1|1	1|1	1|1	1|1	.|.	1|1	1|1	1|1	.|.	1|1	0|0	1|1	1|1	1|1	1|1	.|.	1|1	1|1	1/1	.|.	1|1	0/0
Cq4A	3960850	Cq4A:3960850	T	C	32.31	PASS	.	GT	0|0	0|0	.|.	./.	0|0	0|0	0/0	0|0	0|0	0|0	0|0	0|0	0/0	0/0	0|0	0|0	0|0	0/0	./.	0|0	0|0	0/0	0/0	0/0	0|0	0|0	0/1	0/0	0|0	0|0	0|0	0|0	0|0	0/0	0/0	0|0	0|0	0|0	0|0	.|.	.|.	.|.	0|0	0|0	0|0	.|.	0|0	0|0	0|0	0|0	0|0	0|0	0|0	0/0	.|.	.|.	0/0
Cq4A	3976883	Cq4A:3976883	T	C	110915	PASS	.	GT	0|0	1|1	0|0	0/0	.|.	1|1	1/1	0|0	1|1	.|.	0|0	1|1	0/0	0/0	0|0	0|0	0|0	./.	0/0	0|0	0|1	0|1	0|1	0|1	0|1	.|.	0/0	0/0	.|.	1|1	0|0	.|.	1|1	1/1	0|1	0|0	1|1	1|1	1|1	.|.	0|1	1|1	1|1	1|1	1|1	0|0	.|.	0|0	.|.	.|.	1|1	1|1	0|1	./.	1|1	1|1	0/0
Cq4A	3977374	Cq4A:3977374	C	T	12353.9	PASS	.	GT	0|0	0|0	0|0	0/0	0|0	0|0	0/0	0|0	0|0	0|0	0|0	.|.	0/0	0/0	.|.	0|0	0|0	0/0	0/0	0|0	0|0	0|0	0|0	0|0	0|0	0|0	0/0	0/0	.|.	.|.	0|0	0|0	0|0	0/0	0|1	0|0	0|0	0|1	0|0	.|.	.|.	0|0	0|0	0|0	.|.	0|0	.|.	0|0	0|0	0|0	.|.	0|0	0|0	0/0	.|.	.|.	0/0
Cq4A	4010561	Cq4A:4010561	C	T	456.29	PASS	.	GT	0|0	0|0	0|0	0/0	0|0	0|0	0/0	0|0	0|0	.|.	0|0	.|.	0/0	./.	.|.	0|0	0|0	0/0	./.	0|0	0|0	0|0	0|0	0|0	0|0	.|.	0/0	0/0	0|0	0|0	0|0	0|0	0/1	0/0	0|0	0|0	0|0	0|0	0|0	0|0	0|0	0|0	0|0	.|.	0|0	0|0	0|0	0|0	.|.	0|0	0|0	0|0	0|0	0/0	.|.	0|0	./.
Cq4A	4011908	Cq4A:4011908	G	A	4142.34	PASS	.	GT	.|.	0|0	0|0	./.	0|0	0|0	./.	0|0	0|0	0|0	0|0	0|0	0/0	0/0	0|0	0|0	0|0	./.	0/0	0|0	0|0	0|0	0|0	0|0	0|0	.|.	0/0	./.	0|0	0|0	0|0	0|0	0/0	./.	0|0	0|0	0|0	0|0	0|0	.|.	0|0	.|.	.|.	0|0	0|0	0|0	0|0	0/1	0|0	0|0	0|0	0|0	0|0	0/0	0|0	.|.	0/0
Cq4A	4051942	Cq4A:4051942	A	C	78972.4	PASS	.	GT	0|1	0|0	1|1	1/1	0|0	0|0	0/0	0|1	0|0	0|0	0|1	0|0	./.	0|1	.|.	.|.	0|1	0/0	0/0	.|.	0|0	0|1	0|1	0|0	0|0	0|0	0|1	0/0	.|.	0|0	0|1	0|0	0/0	0/0	0|1	1|1	0|0	0|1	0|0	0|0	.|.	0|0	0|0	0|0	0|0	0|0	0|0	0|1	0|0	0|0	0|0	0|0	0|0	0/0	.|.	0|0	./.
Cq4A	4067186	Cq4A:4067186	G	A	22708	PASS	.	GT	.|.	0|0	1|1	0/0	.|.	0|0	0/0	.|.	0|0	0|0	0|0	0|0	0/0	0|0	0|0	0|0	0|0	0/0	0/0	0|0	0/1	0/1	0|0	0|0	0|0	.|.	0|0	0/0	.|.	0|0	1|1	0|0	0/0	0/0	0|0	1|1	0|0	0|0	0|0	0|0	0|0	0|0	.|.	0|0	0|0	0|0	0|0	0|0	0|0	0|0	0|0	.|.	0|0	0/0	0|0	0|0	./.
Cq4A	4067219	Cq4A:4067219	C	G	6453.34	PASS	.	GT	.|.	0|0	0|0	./.	.|.	0|0	0/0	0|0	0|0	0|0	0|0	0|0	0/0	0|0	0|0	0|0	0|0	0/0	0/0	0|0	0/0	0/0	0|0	0|0	0|0	.|.	.|.	0/0	0|0	0|0	0|0	0|0	0/0	0/0	0|0	0|0	0|0	0|0	0|0	1|1	0|0	0|0	.|.	0|0	.|.	0|0	0|0	0|0	0|0	0|0	0|0	.|.	0|0	0/0	0|0	0|0	./.
Cq4A	4081707	Cq4A:4081707	G	C	114.01	PASS	.	GT	0|0	0|0	0|0	0/0	.|.	0|0	0/0	0|0	0|0	0|0	0|0	0|0	0/0	0|0	0|0	0|0	0|0	0|1	0/0	0|0	0/0	./.	0|0	.|.	0|0	.|.	0|0	0/0	.|.	0|0	0|0	0|0	0/0	0/0	0|0	0|0	0|0	0|0	0|0	.|.	.|.	0|0	0|0	0|0	0|0	0|0	0|0	0|0	0|0	0|0	0|0	0|0	0|0	0/0	.|.	0|0	./.
Cq4A	4082103	Cq4A:4082103	G	C	29600	PASS	.	GT	0|0	0|1	0|0	0|1	0|0	0|1	./.	0|1	0|1	0|1	0|0	0|1	./.	0|1	0|1	0|1	0|1	.|.	0/0	0|0	0|1	0/0	.|.	0|0	0|1	.|.	0|0	0/0	0|1	0|1	0|0	0|1	0|1	0|1	0|0	0|1	0|1	0|1	0|1	0|0	0|1	0|1	0|1	0|1	0|0	0|0	0|0	0|1	0|1	0|0	0|1	0|1	0|0	0|1	.|.	0|1	./.
Cq4A	4082336	Cq4A:4082336	A	T	31604.2	PASS	.	GT	0/1	0/1	0|0	0|0	0|0	0/1	0/0	0/1	0/1	0/1	0/1	0/1	0/0	0/1	0/1	0/1	0/1	.|.	0/0	0|0	0/1	./.	.|.	0|0	.|.	.|.	0/1	0/1	0/1	0|0	0|0	0/1	0/1	0/1	0/1	0/1	0/1	0/1	0|0	.|.	0|0	0/1	0/1	0/1	0|0	0|0	0/1	0|1	0/1	0|0	.|.	0/1	0|0	0/1	.|.	.|.	./.
Cq4A	4093019	Cq4A:4093019	C	T	172356	PASS	.	GT	1/1	1/1	.|.	1|1	1|1	1/1	1/1	0/0	1/1	./.	./.	./.	1/1	0/0	./.	1/1	1/1	1|1	0/0	0/1	1/1	1/1	0|0	0|0	0|0	1|1	./.	0/0	1/1	0|0	1|1	./.	1/1	0/0	0/1	1/1	1/1	1/1	1|1	.|.	1|1	1/1	1/1	1/1	0/1	0|0	1/1	0/1	1/1	1|1	1|1	1/1	1|1	1/1	.|.	0/1	0/0
Cq4A	4093560	Cq4A:4093560	G	A	225885	PASS	.	GT	1/1	1/1	.|.	1|1	.|.	1/1	./.	1/1	1/1	1/1	1/1	1/1	1/1	1/1	0/0	1/1	1/1	1|1	0/0	0/1	1/1	0/1	1|1	0|0	1|1	.|.	1/1	0/0	1/1	1|1	1|1	./.	0/1	1/1	1/1	1/1	1/1	1/1	1|1	.|.	.|.	1/1	1/1	./.	1/1	0|0	1/1	1/1	1/1	1|1	.|.	1/1	1|1	1/1	1|1	1/1	0/0
Cq4A	4116708	Cq4A:4116708	A	G	4885.17	PASS	.	GT	0/0	0/0	0|0	0|0	0|0	0/0	0/0	0/0	0/0	0/0	0/0	0/0	0/0	0/0	./.	0/0	0/0	0|0	0/0	0/0	0/0	0/0	0|0	0|0	0|0	.|.	0/0	0/0	0/0	0|0	0|0	0/0	./.	0/0	0/0	0/0	./.	0/0	0|0	.|.	1|1	0/0	0/0	0/0	0/0	0|0	0/0	0/0	./.	.|.	.|.	0/0	0|0	0/0	0|0	0/0	0/0
Cq4A	4116737	Cq4A:4116737	T	G	1015.99	PASS	.	GT	0/0	0/0	0|0	0|0	0|0	0/0	0/0	0/0	0/0	0/0	./.	0/0	0/0	0/0	0/0	0/0	0/0	0|0	0/0	0/0	0/0	0/0	0|0	0|0	0|0	0|0	0/0	0/0	0/0	0|0	0|0	0/0	./.	0/0	0/0	0/0	./.	0/0	0|0	0|0	0|0	0/0	0/0	0/0	0/0	0|0	0/0	0/0	./.	.|.	.|.	0/1	0|0	0/0	0|0	0/0	0/0
Cq4A	4124920	Cq4A:4124920	A	G	125.19	PASS	.	GT	0/0	0/0	0|0	.|.	.|.	0/0	./.	0/0	0/0	./.	0/0	0/0	0/0	0/0	0/0	./.	0/0	0|0	0/0	0/0	0/0	0/0	0|0	0|0	0|0	0|0	0/0	0/0	0/0	0|0	0|0	./.	0/0	0/0	0/0	0/0	0/0	0/0	0|0	.|.	0|0	0/0	0/0	0/0	./.	0|0	0/1	0/0	0/0	0|0	.|.	0/0	0|0	0/0	0|0	0/0	0/0
Cq4A	4171243	Cq4A:4171243	C	T	20822	PASS	.	GT	0/0	0/0	1|1	0|0	0|0	0/0	0/0	0/0	0/0	0/0	0/0	./.	./.	1/1	0/0	0/0	0/0	0|0	0/0	0/0	0/0	0/0	0|0	0|0	0|0	0|0	1/1	0/0	./.	.|.	1|1	0/0	0/0	0/0	0/0	1/1	0/0	0/0	0|0	0|0	0|0	0/0	0/0	0/0	./.	0|0	0/0	0/0	0/0	0|0	.|.	0/0	.|.	0/0	0|0	0/0	0/0
Cq4A	4186056	Cq4A:4186056	T	C	1048.43	PASS	.	GT	0/0	0/0	0|0	.|.	0|0	0/0	./.	0/0	0/0	0/0	0/0	0/0	0/0	0/0	0/0	0/1	0/0	0|0	./.	./.	0/0	0/0	0|0	0|0	0|0	.|.	0/0	0/0	0/0	0|0	0|0	0/0	0/0	0/0	0/0	0/0	0/0	0/0	0|0	0|0	0|0	./.	0/0	0/0	0/0	.|.	0/0	0/0	0/0	0|0	0|0	0/0	0|0	0/0	0|0	0/0	0/0
Cq4A	4186071	Cq4A:4186071	T	C	2725.58	PASS	.	GT	0/0	0/0	0|0	.|.	0|0	0/0	./.	0/0	0/0	0/0	0/0	0/0	0/1	0/0	0/0	0/1	0/0	0|0	./.	0/1	0/0	0/0	0|0	0|0	0|0	.|.	0/0	0/0	0/0	0|0	0|0	0/0	0/0	0/0	0/0	0/0	0/0	0/0	0|0	0|0	0|0	./.	0/0	0/0	0/0	.|.	0/0	0/0	0/0	0|0	0|0	0/0	0|0	0/0	0|0	0/0	0/0
Cq4A	4186344	Cq4A:4186344	T	C	1922.84	PASS	.	GT	0/0	0/0	0|0	.|.	.|.	0/0	0/0	0/0	0/0	0/0	0/0	0/0	0/0	0/1	./.	0/0	0/0	0|0	0/0	0/0	0/0	0/0	0|0	0|0	0|0	0|0	0/1	0/0	0/0	0|0	0|0	0/0	0/0	0/0	0/0	0/0	0/0	0/0	0|0	0|0	0|0	./.	0/0	0/0	0/0	0|0	0/0	./.	0/0	0|0	.|.	0/0	0|0	0/0	0|0	./.	0/0
Cq4A	4189965	Cq4A:4189965	C	T	88705.8	PASS	.	GT	0/1	1/1	0/1	1|1	0|0	1/1	0/0	0/0	0/0	1/1	1/1	0/0	0/0	0/0	0/0	0/0	1/1	0|0	./.	0/0	0/0	0/0	1|1	0|0	1|1	.|.	./.	./.	./.	1|1	1|1	0/1	1/1	1/1	1/1	1/1	0/0	0/0	1|1	.|.	0|0	1/1	0/0	1/1	./.	0|0	1/1	0/1	1/1	0|0	1|1	1/1	.|.	1/1	.|.	1/1	0/0
Cq4A	4196136	Cq4A:4196136	T	C	68899.8	PASS	.	GT	0/0	0/0	0/0	0|0	0|0	0/0	0/0	0/1	1/1	0/0	0/0	1/1	1/1	0/0	0/0	1/1	0/0	0|0	0/0	1/1	1/1	0/0	0|0	0|0	0|0	.|.	0/0	0/0	0/0	0|0	0|0	0/0	0/0	./.	0/1	0/0	0/1	1/1	0|0	.|.	.|.	0/0	1/1	0/0	0/0	0|0	0/0	0/1	0/0	0|0	0|0	0/0	1|1	0/0	1|1	0/0	0/0
Cq4A	4207838	Cq4A:4207838	G	T	8969.58	PASS	.	GT	0/0	0/0	./.	0|0	0|0	0/0	0/0	0/0	0/0	0/0	0/0	0/0	0/1	0/0	0/0	0/0	0/0	0|0	0/0	./.	0/0	0/0	0|0	0|0	0|0	0|0	0/0	0/0	./.	0|0	0|0	0/0	0/0	./.	0/0	0/0	0/0	0/0	0|0	0/1	0|0	0/0	0/0	./.	0/0	0/1	0/0	0/0	0/0	0|0	0|0	0/0	0|0	0/0	0|0	0/0	0/0
Cq4A	4233679	Cq4A:4233679	T	C	3117.18	PASS	.	GT	0/0	0/0	0/0	.|.	0|0	0/0	0/0	0/0	0/0	0/0	0/0	./.	0/0	./.	0/0	0/0	0/0	.|.	0/0	0/0	0/0	0/0	.|.	.|.	.|.	0|0	0/0	0/0	0/0	0|0	0|0	0/0	./.	0/0	0/1	0/0	0/0	0/0	0|0	0/0	0|0	0/0	0/0	0/0	0/0	./.	0/0	0/0	0/0	0|0	.|.	0/0	0|0	0/0	0|0	0/0	./.
Cq4A	4254855	Cq4A:4254855	T	A	2090.71	PASS	.	GT	0/0	0/0	0/0	0|0	0|0	0/0	0/0	0/0	0/0	0/0	0/0	0/0	0/0	0/0	0/0	0/0	0/0	0|0	0/0	0/0	0/0	0|1	0|0	0|0	0|0	.|.	0/0	./.	0/0	0|0	0|0	0/0	0/0	0/0	0/0	0/0	0/0	0/0	1|1	./.	.|.	./.	0/0	0/0	0/0	0/0	0/0	0/0	0/0	0|0	.|.	0/0	0|0	0/0	0|0	./.	./.
Cq4A	4267334	Cq4A:4267334	G	A	1205.92	PASS	.	GT	./.	0/0	0/0	0|0	.|.	0/0	0/0	./.	0/0	0/0	0/0	0/0	0/0	0/0	./.	0/0	0/0	0|0	0/0	0/0	0/0	0|0	0/1	0|0	0|0	.|.	0/0	0/0	0/0	.|.	0|0	0/0	./.	0/0	0/0	0/0	0/0	0/0	0|0	0/0	.|.	0/0	0/0	./.	0/0	0/0	0/0	0/0	0/0	0|0	.|.	0/0	0|0	0/0	0|0	0/0	0/0
Cq4A	4285344	Cq4A:4285344	A	G	5413.36	PASS	.	GT	0/0	0/0	0/0	.|.	0|0	0/0	0/0	0/0	0/0	0/0	0/0	./.	0/0	0/1	0/0	0/0	0/0	0|0	0/0	0/0	0/0	0|0	0/0	0|0	0|0	.|.	0/0	0/0	0/0	0|0	.|.	0/0	./.	0/0	0/0	0/0	0/0	0/0	0|0	0/0	.|.	./.	0/0	0/0	./.	0/0	0/0	0/0	0/0	0|0	0|0	0/0	0|0	0/0	0|0	0/0	0/0
Cq4A	4306743	Cq4A:4306743	G	A	37070.2	PASS	.	GT	0/0	0/0	0/1	0|0	0|0	0/0	0/0	0/0	./.	0/0	0/0	0/0	./.	0/0	./.	0/0	0/0	0|0	0/0	0/0	0/0	0|0	0/0	0|0	0|0	.|.	0/0	0/0	0/0	0|0	0/1	0/0	0/0	./.	0/1	1/1	0/0	0/0	0|0	0/0	0|0	0/0	0/0	0/0	0/0	0/0	0/1	0/0	./.	.|.	0|0	0/0	0|0	./.	0|0	0/0	0/0
Cq4A	4306818	Cq4A:4306818	G	T	53.71	PASS	.	GT	0/0	0/0	0/0	.|.	0|0	0/0	0/0	0/0	0/0	0/0	0/0	0/1	./.	0/0	0/0	0/0	0/0	0|0	0/0	0/0	0/0	.|.	0/0	0|0	0|0	.|.	0/0	0/0	0/0	0|0	0/0	0/0	0/0	0/0	0/0	0/0	0/0	0/0	0|0	0/0	.|.	0/0	0/0	0/0	0/0	0/0	0/0	./.	0/0	0|0	0|0	0/0	0|0	0/0	0|0	0/0	0/0
Cq4A	4324070	Cq4A:4324070	A	G	10672.7	PASS	.	GT	./.	0/0	0/0	.|.	0|0	0/0	./.	./.	0/0	0/0	0/0	0/0	0/0	0/0	0/0	0/0	0/0	0|0	./.	0/0	0/0	0|0	0/0	0|0	.|.	.|.	0/0	0/0	0/0	0|0	0/0	0/0	0/0	0/0	0/1	0/0	./.	0/0	0|0	./.	.|.	0/0	0/0	0/0	0/0	0/0	0/0	0/1	0/0	0|0	.|.	0/0	0|0	0/0	0|0	0/0	0/0
Cq4A	4332477	Cq4A:4332477	G	T	64846.3	PASS	.	GT	0/0	0/0	1/1	0|0	0|0	0/0	0/0	0/0	0/0	0/0	0/0	./.	0/0	0/0	1/1	0/0	0/0	0|0	1/1	0/0	0/0	0|0	0/0	0|0	0|0	0|0	0/0	0/0	0/0	0|0	1/1	0/0	0/0	0/0	0/0	1/1	0/0	0/0	0|0	1/1	1|1	0/0	0/0	0/0	0/0	0/0	0/0	0/1	0/0	1|1	0|0	0/0	0|0	0/0	.|.	0/0	0/0
Cq4A	4346292	Cq4A:4346292	T	C	10363.1	PASS	.	GT	0/0	0/0	0/0	.|.	0|0	0/0	./.	0/0	0/0	0/0	0/0	0/0	0/0	0/0	0/0	0/0	0/0	0|0	0/0	0/0	0/0	0|0	0/0	0|0	0|0	0|0	./.	0/0	0/0	0|0	./.	0/0	0/0	./.	0/0	0/0	0/0	0/0	0|0	0/0	.|.	0/0	0/0	0/0	./.	0/0	./.	0/1	./.	0|0	0|0	./.	0|0	0/0	0|0	0/0	./.
Cq4A	4347900	Cq4A:4347900	A	T	345.66	PASS	.	GT	0/0	0/0	0/0	.|.	0|0	0/0	0/0	0/0	./.	0/0	./.	0/0	0/0	0/0	./.	0/0	0/0	0|0	./.	0/0	0/0	0|0	0/0	0|0	0|0	.|.	0/0	0/0	0/0	0|0	0/0	0/0	1/1	0/0	0/0	0/0	0/0	./.	0|0	./.	0|0	0/0	./.	0/0	0/0	0/0	0/0	0/0	0/0	0|0	.|.	0/0	0|0	0/0	0|0	0/0	./.
Cq4A	4351545	Cq4A:4351545	T	A	25216.2	PASS	.	GT	0/0	0/0	./.	.|.	.|.	0/0	0/0	0/0	0/0	0/0	./.	./.	0/0	0/0	0/0	0/0	0/0	0|0	0/0	0/0	0/0	.|.	0/0	0|0	0|0	0|0	0/0	./.	./.	0|0	0/1	0/0	0/0	0/0	0/0	0/1	0/0	0/0	0/1	./.	0|0	0/0	0/0	0/0	0/0	0/0	0/0	./.	0/0	0|0	0|0	0/0	0|0	0/0	0|0	0/0	./.
Cq4A	4356967	Cq4A:4356967	A	C	1525.31	PASS	.	GT	0/0	0/0	0/0	.|.	0|0	0/0	0/0	0/0	0/0	0/0	0/0	./.	0/0	0/0	0/0	0/0	0/0	0|0	0/0	0/0	0/0	.|.	0/0	0|0	0|0	.|.	./.	0/0	0/0	0|0	0/0	./.	0/0	0/0	./.	0/0	0/0	0/0	0/0	0/0	.|.	0/0	0/0	0/0	0|1	0/0	0/0	0/0	./.	0|0	0|0	0/0	0|0	./.	0|0	0|1	0/0
Cq4A	4357741	Cq4A:4357741	C	A	76966	PASS	.	GT	0/1	0/1	0/0	0/1	0|0	0/1	0/0	0/1	0/0	0/1	0/1	0/0	0/1	0/1	0/1	0/1	0/1	0|0	0/0	0/1	./.	.|.	0/1	0/1	0/1	.|.	0/1	0/1	0/0	0/1	0/0	0/1	0/1	0/1	0/1	0/0	0/0	0/0	0/1	0/1	0/1	0/1	0/0	0/1	0/1	0/0	0/1	0/1	0/1	0|0	0|0	0/1	.|.	0|1	0|0	0/1	0/1
Cq4A	4357992	Cq4A:4357992	T	C	3763.2	PASS	.	GT	0/0	0/0	0/0	0/0	0|0	0/0	0/0	0/0	0/0	./.	0/0	0/0	0/0	0/0	./.	0/0	0/0	0|0	0/0	0/0	0/0	0|0	0/0	0/0	0/0	0|0	./.	0/0	0/0	0/0	0/0	0/0	0/0	./.	0/0	0/0	0/0	0/0	./.	0/0	0/0	0/0	0/0	0/0	./.	0/0	0/0	./.	0/0	0|0	.|.	0/0	0|0	0|0	0|1	0/0	0/0
Cq4A	4358045	Cq4A:4358045	G	C	8145.37	PASS	.	GT	0/0	0/0	0/0	./.	0|0	0/0	0/0	0/1	0/0	./.	0/0	0/0	0/0	0/0	./.	0/0	0/0	.|.	0/0	0/0	0/0	0|0	0/0	0/0	0/0	.|.	./.	0/0	0/0	0/0	0/0	0/0	0/0	0/0	./.	0/0	0/0	0/0	0/0	./.	1/1	0/0	0/0	0/0	0/0	0/0	0/0	0/0	0/0	1|1	.|.	0/0	0|0	0|0	.|.	./.	0/0
Cq4A	4358048	Cq4A:4358048	G	T	243.49	PASS	.	GT	0/0	0/0	0/0	./.	0|0	0/0	0/0	0/0	0/0	0/0	0/0	0/0	0/0	0/0	./.	0/0	0/0	.|.	0/0	0|1	0/0	0|0	0/0	0/0	0/0	.|.	./.	0/0	0/0	0/0	0/0	0/0	0/0	0/0	./.	0/0	0/0	0/0	0/0	./.	0/0	0/0	0/0	0/0	0/0	0/0	0/0	0/0	0/0	0|0	.|.	0/0	0|0	0|0	.|.	./.	0/0
Cq4A	4382384	Cq4A:4382384	T	A	21478.9	PASS	.	GT	0/0	0/0	0/0	./.	1|1	0/0	0/1	0/1	0/0	0/0	0/0	0/0	0/0	0/0	0/0	0/0	0/0	.|.	0/0	0|0	0/0	.|.	0/0	0/0	./.	.|.	0/0	0/0	0/0	./.	0/0	0/0	0/0	0/0	0/0	0/0	0/0	0/0	0/0	0/0	./.	0/0	0/0	0/0	0/0	0/0	./.	0/0	./.	0|0	0|0	0/0	0|0	0|0	0|0	0/0	0/0
Cq4A	4406314	Cq4A:4406314	C	T	626.67	PASS	.	GT	0/0	0/0	0/0	0/0	0|0	0/0	0/0	0/0	0/0	0/0	0/0	0/0	0/0	0/0	0/0	0/0	0/0	.|.	0/0	0|0	0/0	0|0	0/0	0/0	0/0	.|.	0/0	0/0	0/0	0/0	0/0	0/0	0/0	0/0	0/0	0/0	0/0	0/0	0/0	0/0	./.	0/0	0/0	0/0	0/0	0/0	0/0	0/0	0/0	0|0	1|1	0/0	0|0	0|0	0|0	./.	./.
Cq4A	4408395	Cq4A:4408395	T	C	224067	PASS	.	GT	1/1	1/1	1/1	./.	1|1	1/1	0/1	1/1	./.	1/1	1/1	1/1	1/1	1/1	1/1	1/1	1/1	1|1	1/1	0/1	1/1	1|1	1/1	0/0	1/1	.|.	./.	0/1	./.	1/1	1/1	1/1	./.	./.	1/1	1/1	1/1	1/1	1/1	./.	1/1	1/1	1/1	1/1	./.	0/0	1/1	1/1	1/1	1|1	1|1	1/1	1|1	1|1	.|.	1/1	0/0
Cq4A	4414354	Cq4A:4414354	T	C	8106.09	PASS	.	GT	0/0	0/0	0/0	0/0	0|0	0/0	1/1	0/0	0/0	0/0	0/0	0/0	0/0	./.	0/0	0/0	0/0	0|0	0/0	0/0	0/0	.|.	./.	./.	0/0	.|.	0/0	0/0	0/0	./.	0/0	0/0	0/0	0/0	0/0	0/0	./.	./.	0/0	0/0	0/0	./.	0/0	0/0	0/0	0/0	0/0	0/0	0/0	0|0	.|.	0/0	0|0	0|0	.|.	0/0	0/0
Cq4A	4415685	Cq4A:4415685	A	T	8079.3	PASS	.	GT	0/0	0/0	1/1	0/0	0|0	0/0	./.	0/0	0/0	0/0	0/0	0/0	0/0	./.	0/0	0/0	0/0	0|0	0/0	0/0	0/0	0|0	0/0	0/0	0/0	.|.	0/0	0/0	0/0	0/0	0/0	./.	0/0	./.	0/0	0/1	0/0	0/0	0/0	0/0	./.	0/0	0/0	0/0	0/0	0/0	0/0	0/1	0/0	0|0	0|0	0/0	.|.	0|0	0|0	0/0	0/0
Cq4A	4433553	Cq4A:4433553	C	A	42.61	PASS	.	GT	0/0	0/0	0/0	./.	0|0	0/0	0/0	0/0	0/0	0/0	0/0	0/0	0/0	0/0	./.	0/0	0/0	0|0	0/0	0/0	0/0	0|0	0/0	0/0	0/0	.|.	0/0	0/0	./.	./.	0/0	0/0	0/0	./.	0/0	0/0	0/0	0/0	0/0	./.	0/0	0/0	0/0	0/0	0/0	0/0	0/0	0/0	0/0	0|0	0|0	./.	0|0	.|.	0|0	0|1	./.
Cq4A	4441333	Cq4A:4441333	C	T	300.23	PASS	.	GT	./.	0/0	./.	0/0	0|0	0/0	./.	0/0	0/0	0/0	0/0	./.	0/0	0/0	0/0	0/0	0/0	0|0	0/0	0/0	0/0	0/1	0/0	0/0	0/0	0|0	0/0	0/0	0/0	0/0	0/0	./.	0/0	0/0	0/0	0/0	0/0	0/0	0/0	./.	0/0	./.	0/0	0/0	0/0	0/0	0/0	0/0	./.	0|0	.|.	0/0	0|0	0|0	0|0	0|0	0/0
Cq4A	4505285	Cq4A:4505285	G	A	641.67	PASS	.	GT	0/0	0/0	./.	./.	0|0	0/0	0/0	0/0	./.	0/0	0/0	0/0	0/0	0/0	0/0	./.	0/0	0|0	./.	0/0	0/0	0/0	0/0	0/0	./.	.|.	0/0	0/0	0/0	0/0	0/0	0/0	0/0	0/0	0/0	0/0	0/0	0/0	0/0	./.	0/0	0/0	0/0	0/1	0/0	0/0	0/0	0/0	0/0	0|0	0|0	0/0	.|.	0|0	0|0	0|0	0/0
Cq4A	4525821	Cq4A:4525821	A	G	11062.5	PASS	.	GT	0/0	0/0	0/0	./.	.|.	0/0	0/0	0/0	0/0	0/0	0/0	0/0	0/0	0/0	0/0	0/0	./.	0|0	0/0	0/0	0/0	0/0	0/0	0/0	0/0	.|.	./.	0/0	0/0	0/0	1/1	./.	0/0	0/0	0/0	0/0	0/0	0/0	0/0	./.	./.	0/0	0/0	0/0	0/0	0/0	0/0	0/0	0/0	.|.	0|0	0/0	.|.	0|0	0|0	0|0	0/0
Cq4A	4527639	Cq4A:4527639	C	A	289.84	PASS	.	GT	0/0	0/0	./.	0/0	0|0	0/0	0/0	./.	0/0	0/0	./.	0/0	0/0	0/0	./.	0/0	0/0	0|0	0/0	0/0	0/0	0/0	0/0	0/0	0/0	0|0	0/0	0/0	0/0	0/0	./.	0/0	0/0	0/0	0/0	0/0	0/0	0/0	0/0	0/0	0/0	0/0	0/1	0/0	0/0	0/0	0/0	0/0	0/0	0|0	.|.	0/0	0|0	0|0	0|0	0|0	0/0
Cq4A	4530959	Cq4A:4530959	C	T	831.17	PASS	.	GT	0/0	0/0	0/0	0/0	0|0	0/0	0/0	0/0	0/0	0/0	0/0	0/0	0/0	0/0	./.	0/0	0/0	0|0	0/0	0/0	0/0	0/0	0/0	0/0	0/0	.|.	0/0	./.	0/0	./.	0/0	./.	./.	0/0	0/0	0/0	0/0	0/0	0/0	./.	./.	0/1	0/0	0/0	0/0	0/0	0/0	0/0	0/0	0|0	.|.	0/0	0|0	.|.	0|0	0|0	./.
Cq4A	4556180	Cq4A:4556180	C	T	1748.54	PASS	.	GT	0/0	0/0	./.	./.	0|0	0/0	0/0	0/0	0/0	0/0	./.	0/0	0/0	0/0	./.	0/0	./.	0|0	./.	0/0	0/0	0/0	0/0	0/0	0/0	0|0	./.	0/0	1/1	0/0	0/0	0/0	0/0	./.	0/0	0/0	0/0	0/0	0/0	./.	0/0	0/0	0/0	0/0	0/0	0/0	0/0	0/0	./.	0|0	0|0	0/0	.|.	0|0	0|0	0|0	0/0
Cq4A	4556212	Cq4A:4556212	A	G	293.13	PASS	.	GT	0/0	0/0	0/0	./.	0|0	0/0	0/0	0/0	0/0	0/0	./.	0/0	0/0	1/1	./.	0/0	./.	0|0	./.	0/0	0/0	0/0	0/0	0/0	0/0	0|0	./.	0/0	0/0	0/0	0/0	0/0	0/0	./.	0/0	0/0	0/0	0/0	./.	./.	0/0	0/0	0/0	0/0	0/0	0/0	0/0	0/0	./.	0|0	0|0	0/0	0|0	0|0	0|0	0|0	0/0
Cq4A	4557397	Cq4A:4557397	T	A	5129.28	PASS	.	GT	0/0	0/0	0/0	./.	0|0	0/0	0/0	0/0	0/0	0/0	0/0	0/0	0/0	0/0	./.	0/0	0/0	0|0	0/0	0/0	0/0	0/0	0/0	0/0	0/0	0|1	0/0	0/0	./.	0/0	0/0	0/0	0/0	./.	0/0	0/0	./.	0/0	0/0	0/0	0/0	0/0	./.	0/0	0/0	0/0	0/0	./.	0/0	0|0	.|.	0/0	0|1	0|0	.|.	0|0	./.
Cq4A	4558012	Cq4A:4558012	G	A	18535.4	PASS	.	GT	0/1	0/0	0/0	./.	0|0	0/1	0/0	0/0	0/0	0/1	0/0	0/0	0/1	0/0	./.	0/0	0/1	0|0	./.	0/1	0/0	0/0	0/0	0/0	0/0	.|.	0/0	0/0	0/0	0/1	0/0	0/0	0/1	0/1	0/1	0/0	0/0	0/0	0/1	./.	./.	0/1	0/0	0/0	0/1	./.	0/1	0/1	0/0	.|.	0|0	0/0	0|0	0|0	0|0	0|0	./.
Cq4A	4558064	Cq4A:4558064	A	G	54715.9	PASS	.	GT	./.	0/1	0/1	0/0	0|0	0/0	0/0	0/1	0/1	0/0	0/1	0/0	0/0	0/0	./.	0/0	0/0	0|0	./.	0/0	0/1	0/1	0/0	0/0	0/1	.|.	0/1	0/0	0/1	0/0	1/1	0/1	0/0	0/0	0/1	0/1	0/1	0/0	0/0	./.	./.	0/0	0/1	0/1	0/0	./.	0/0	0/0	1/1	.|.	0/1	0/0	0/1	0/1	0/1	0/1	./.
Cq4A	4558216	Cq4A:4558216	G	A	25041.9	PASS	.	GT	0/0	0/0	0/0	0/0	0|0	0/0	0/0	0/0	0/1	0/0	0/0	0/1	0/0	0/0	./.	0/1	0/0	0|0	0/0	0/0	0/1	0/0	0/0	0/0	0/0	0|0	0/1	0/0	0/0	0/0	./.	0/0	0/0	0/0	0/1	0/1	0/1	0/0	0/0	./.	./.	0/0	0/1	0/0	0/0	./.	0/0	0/0	0/0	0|0	./.	0/0	0/0	0/0	0/0	0/0	./.
Cq4A	4560022	Cq4A:4560022	C	A	30640.3	PASS	.	GT	0/0	0/1	0/1	0/0	0|0	0/0	0/0	0/1	0/0	0/0	0/1	0/0	0/0	0/0	0/0	0/0	0/0	0|0	0/0	0/0	0/0	0/0	0/0	0/0	0/1	0/1	0/0	0/0	0/1	./.	0/1	0/1	0/0	0/1	0/0	0/0	0/1	0/0	0/0	0/1	./.	0/0	0/0	0/0	0/0	0/0	0/0	0/0	0/1	0|0	0/1	0/0	0/1	0/1	0/0	0/1	0/0
Cq4A	4595065	Cq4A:4595065	C	G	1637.01	PASS	.	GT	0/0	0/0	0/0	./.	0|0	0/0	0/0	0/0	0/0	0/0	0/0	0/0	0/0	0/0	0/1	0/0	0/0	0|0	1/1	0/0	0/0	0/0	0/0	0/0	0/0	0/0	0/0	0/0	0/0	./.	0/0	0/0	0/0	0/0	0/0	0/0	0/0	0/0	0/0	./.	0/0	./.	./.	0/0	0/0	0/0	0/0	0/0	0/0	0|0	0/0	0/0	./.	0/0	./.	0/0	0/0
Cq4A	4598161	Cq4A:4598161	C	T	1131.98	PASS	.	GT	0/0	0/0	./.	0/0	0|0	0/0	0/0	0/0	0/0	0/0	0/0	0/0	0/0	0/0	0/0	0/0	0/0	0|0	0/0	0/0	0/0	0/0	0/0	0/0	0/0	./.	./.	0/0	0/1	0/0	0/1	0/0	0/0	0/0	0/1	0/0	0/0	0/0	0/0	./.	0/0	0/0	0/0	0/0	0/0	./.	0/0	0/0	0/0	0/1	./.	0/0	0/0	0/0	0/0	./.	0/0
Cq4A	4598174	Cq4A:4598174	T	C	4664.15	PASS	.	GT	0/0	0/1	./.	0/0	0|0	0/0	0/0	0/1	0/0	0/0	0/0	0/0	0/0	0/0	0/0	0/0	0/1	0|0	0/0	0/1	0/0	0/1	0/0	0/0	0/0	./.	0/0	0/0	0/0	0/0	0/0	0/0	0/1	0/0	0/0	0/0	0/0	0/0	0/1	./.	0/0	0/0	0/1	0/0	0/1	./.	0/1	0/0	0/0	0/0	./.	0/0	0/0	0/0	0/0	0/0	0/0
Cq4A	4598177	Cq4A:4598177	C	T	3976.31	PASS	.	GT	0/0	0/0	0/0	0/0	0/1	0/0	0/0	0/0	0/0	0/0	0/0	0/0	0/0	0/0	0/0	0/0	0/0	0/1	0/0	0/0	0/0	0/0	0/0	0/0	0/0	./.	0/0	0/1	0/0	0/0	0/0	0/0	0/0	0/0	0/0	0/0	0/0	0/0	0/0	0/0	0/0	0/0	0/0	0/0	0/0	./.	0/0	0/0	0/0	0/0	./.	0/0	0/0	0/0	0/0	0/0	0/0
Cq4A	4598195	Cq4A:4598195	C	A	6566.75	PASS	.	GT	0/0	0/0	0/0	0/0	0/0	0/0	0/0	0/0	0/0	0/0	0/0	0/0	0/0	0|1	0/0	0/0	0/0	0/0	0/0	0/0	0/0	0/0	0/0	0/0	0/0	0/1	0/0	0/1	0|1	0/0	0|1	0/0	0/0	0/0	0|1	0/0	0/0	0/0	0/0	0/0	0/0	0/0	0/0	0/0	0/0	0/0	0/0	0/0	0/0	0/0	./.	0/0	0/0	0/0	0/0	0/0	0/1
Cq4A	4598271	Cq4A:4598271	T	G	12091.7	PASS	.	GT	0/0	0/0	0/0	./.	0/0	0/0	0/0	0/0	0/0	0/0	./.	0/0	0/0	0|0	0/0	0/0	0/0	0/0	0/0	0/0	0/0	0/0	0/1	0/0	1/1	0/0	0/0	0/0	0|0	0/0	0|0	0/0	0/0	0/1	0|0	0/0	0/0	0/0	0/1	0/0	./.	0|1	0/0	./.	0/0	./.	0/0	0/0	0/0	0/0	./.	0/1	0/0	0/0	./.	0|1	0/0
Cq4A	4618701	Cq4A:4618701	G	A	3408.59	PASS	.	GT	0/0	0/0	0/0	./.	0/0	0/0	0/0	0/0	0/0	0/0	0/0	0/0	0/0	0|0	0/0	0/0	0/0	0/0	0/0	0/0	0/0	0/0	0/0	0/0	0/1	./.	0/0	0/0	0|0	0/0	0|0	0/0	0/0	0/0	0|0	0/0	0/0	0/0	0/0	0/0	0/0	0|0	0/0	0/0	0/0	0/0	0/0	0/0	0/0	0/0	0/0	0/0	0/0	0/0	0/0	0|0	0/0
Cq4A	4619951	Cq4A:4619951	T	C	469.16	PASS	.	GT	0/0	0/0	0/0	./.	0/0	0/0	./.	0/0	0/0	0/0	0/0	0/0	0/0	0|0	0/0	0/0	0/0	0/0	0/0	0/0	0/0	0/0	0/0	0/0	0/0	0/1	./.	0/0	.|.	./.	0|0	./.	0/0	0/0	0|0	0/0	0/0	0/0	0/0	0/0	0/0	0|0	0/0	0/0	./.	0/0	0/0	0/0	./.	0/0	./.	0/0	0/0	0/0	./.	.|.	0/0
Cq4A	4633465	Cq4A:4633465	A	G	10608.5	PASS	.	GT	0/0	0/0	0/1	0/0	0/0	0/0	0/1	0/1	./.	./.	0/1	0/0	0/1	0|0	./.	0/0	0/0	0/1	0/1	0/0	0/0	0/1	0/1	0/0	0/1	./.	0/1	0/1	0/1	./.	0|0	0/1	0/1	0/0	0/1	0/0	0/1	0/0	0/1	./.	./.	0/1	./.	0/1	0/0	0/0	0/0	./.	0/0	0/0	./.	0/0	0/0	0/0	0/0	0/1	./.
Cq4A	4643420	Cq4A:4643420	G	A	25687.3	PASS	.	GT	0|1	./.	0/0	./.	0/1	0/0	0/1	0|1	0/1	0/0	0/0	0/0	0/1	0|1	0/0	0/0	0|1	./.	0/0	0|1	0/0	./.	0/0	0/0	0/0	./.	./.	0/0	0/1	0/0	.|.	0/0	0/0	./.	0|1	0|1	0/0	0/0	0|1	0/0	0/0	0/1	0/0	0|1	0|1	0/0	./.	0/0	./.	0/1	./.	0|1	0|1	0/0	0/1	0/1	0/0
Cq4A	4645367	Cq4A:4645367	C	T	5205.8	PASS	.	GT	.|.	0/0	./.	0/0	0/0	0/0	0/0	0|0	0/0	0/0	0/0	0/0	0/0	0|0	./.	0/0	0|0	0/0	0/0	0|0	0/0	./.	0/0	0/0	0/0	0/0	0/0	0/0	0/0	0/0	.|.	0/0	0/0	./.	0|0	0|0	0/0	0/0	0|0	0/1	./.	0/0	0/0	0|0	0|0	0/0	0/0	0/0	0/0	0/0	0/0	0|0	0|0	0/0	0/0	0/0	0/0
Cq4A	4646379	Cq4A:4646379	C	T	23612.1	PASS	.	GT	0|0	0/0	0/0	0/0	1/1	0/0	1/1	0|0	0/0	0/0	0/0	0/0	0/0	0|0	0/0	0/0	0|0	1/1	1/1	0|0	0/0	1/1	0/0	0/0	0/0	./.	0/0	0/0	0/0	0/0	0|0	0/0	0/0	./.	0|0	0|0	0/0	0/0	0|0	./.	./.	0/0	0/0	0|0	0|0	0/0	0/0	./.	0/0	./.	./.	0|0	0|0	0/0	0/0	./.	0/0
Cq4A	4674957	Cq4A:4674957	G	A	2765.28	PASS	.	GT	0|0	0/0	0/0	0/0	0/0	0/0	0/0	0|0	0/0	0/0	0/0	0/0	0/0	0|0	0/0	0/0	0|0	0/0	0/0	0|0	0/0	0/0	0/0	0/1	0/0	0/0	0/0	0/0	0/0	0/0	0|0	0/0	0/0	0/0	.|.	0|0	./.	0/0	.|.	./.	./.	0/0	./.	0|0	0|0	0/0	0/0	0/0	./.	0/0	0/0	.|.	0|0	0/0	./.	0/0	0/0
Cq4A	4679580	Cq4A:4679580	A	T	1304.14	PASS	.	GT	0|0	0/0	0/0	0/0	0/0	0/0	0/0	0|0	0/0	0/0	0/0	0/0	./.	0|0	./.	0/0	0|0	0/0	./.	0|0	0/0	0/0	0/0	0/0	0/0	./.	0/0	1/1	0/0	0/0	0|0	0/0	0/0	./.	0|0	0|0	0/0	0/0	0|0	0/0	./.	0/0	0/0	0|0	0|0	0/0	./.	./.	0/0	0/0	0/0	0|0	0|0	0/0	0/0	0/0	0/0
Cq4A	4699568	Cq4A:4699568	T	G	9468.3	PASS	.	GT	.|.	0/0	1/1	0/0	./.	0/0	0/0	0|0	0/0	0/0	0/0	1/1	0/0	0|0	0/0	0/0	0|0	0/0	0/0	0|0	0/0	./.	./.	0/0	0/0	./.	0/0	0/0	0/0	0/0	0|0	0/0	./.	0/0	0|0	1|1	0/0	0/0	0|0	0/0	./.	0/0	0/0	0|0	0|0	./.	0/0	0/0	0/0	0/0	./.	0|0	0|0	0/0	./.	./.	0/0
Cq4A	4726365	Cq4A:4726365	C	A	41.92	PASS	.	GT	0|0	0/0	0/0	0/0	0/0	0/0	0/0	0|0	0/0	0/0	0/0	0/0	0/0	0|0	0/0	0/0	0|0	0/0	0/0	0|0	0/0	0/0	0/0	0/0	0/0	0/0	0/0	0/0	./.	0/0	.|.	0/0	./.	0/0	0/1	0|0	./.	0/0	0|0	0/0	0/0	0/0	./.	0|0	0|0	0/0	0/0	0/0	0/0	0/0	0/0	0|0	0|0	0/0	0/0	0/0	0/0
Cq4A	4728076	Cq4A:4728076	T	C	94286.7	PASS	.	GT	0|0	0/0	1/1	./.	./.	0/0	0/0	.|.	1/1	0/0	0/0	1/1	1/1	0|0	./.	1/1	0|0	./.	0/0	1|1	1/1	./.	0/0	0/0	0/0	./.	0/0	0/0	0/0	0/0	1|1	0/0	0/0	./.	0/1	1|1	1/1	1/1	0|0	0/0	./.	0/0	1/1	.|.	0|0	0/0	0/1	0/1	0/0	0/0	./.	0|0	1|1	0/0	1/1	0/1	0/0
Cq4A	4733195	Cq4A:4733195	A	T	5348.85	PASS	.	GT	0|0	0/0	0/0	0/0	0/0	0/0	0/0	0|0	./.	0/0	0/0	./.	0/0	0|0	0/0	0/0	0|0	./.	0/0	0|0	0/0	0/0	0|1	0/0	0/0	0/0	0/0	0/0	0/0	0/0	0|0	0/0	0/0	0/0	0/0	0|0	0/0	0/0	0|0	./.	0/0	./.	./.	0|0	0|0	0/0	0/0	0/0	./.	0/0	0/0	0|0	0|0	0/0	./.	0/0	0/0
Cq4A	4740711	Cq4A:4740711	G	A	6498.26	PASS	.	GT	0|0	0/0	./.	0/0	0/0	0/0	0/0	0|0	0/0	0/0	0/0	1/1	0/0	0|0	0/0	0/0	0|0	./.	0/0	0|0	0/0	0/0	0|0	0/0	0/0	./.	0/0	0/0	0/0	0/0	0|0	0/0	0/0	0/0	0/0	1|1	0/0	0/0	0|0	./.	./.	0/0	0/0	0|0	0|0	0/0	0/0	0/0	0/0	0/0	./.	0|0	0|0	0/0	./.	0/0	0/0
Cq4A	4763164	Cq4A:4763164	C	T	33523.5	PASS	.	GT	1|1	1/1	0/0	./.	0/0	./.	0/0	0/1	0/0	1/1	0/0	0/0	0/0	0|0	./.	0/0	1|1	0/0	0/0	.|.	0/0	0/0	0|0	0/0	1/1	./.	./.	0/0	0/0	1/1	.|.	1/1	0/1	0/1	0/1	0|0	0/0	./.	0|0	0/0	0/0	1/1	0/0	1|1	1|1	0/0	0/1	0/0	./.	0/0	./.	1|1	0|0	1/1	./.	0/1	0/0
Cq4A	4770584	Cq4A:4770584	C	A	2634.23	PASS	.	GT	0|0	0/0	0/0	0/0	./.	0/0	0/0	0/0	0/0	0/0	0/0	./.	0/0	0|0	./.	0/0	.|.	0/0	0/0	0|0	0/0	0/0	0|0	0/0	0/0	./.	0/0	0/0	0/0	./.	.|.	0/0	0/0	0/0	0/0	0|0	0/0	./.	0|0	0/0	1/1	0/0	0/0	0|0	0|0	0/0	0/0	0/0	./.	0/0	0/0	0|0	0|0	0/0	0/0	0/0	./.
Cq4A	4787776	Cq4A:4787776	C	T	107802	PASS	.	GT	0|0	0/0	1/1	0/0	0/0	0/0	0/0	0|1	1/1	0|1	./.	1/1	1/1	0|0	./.	1/1	0|0	0/0	./.	1|1	1/1	0/0	0|0	0/0	0/0	./.	./.	0/0	0/0	0/0	1|1	0/0	0/0	0/0	0|1	1|1	1/1	1/1	.|.	./.	0/0	0/0	1/1	0|0	0|0	0/0	0/0	0|1	0/0	0/0	0/0	.|.	1|1	0/0	1/1	./.	0|1
Cq4A	4789677	Cq4A:4789677	C	T	7468.16	PASS	.	GT	0|0	0/0	0/0	./.	0/0	0/0	0/0	0|0	0/0	0|0	0/1	0/0	0/0	0|0	0/0	0/0	0|0	0/0	0/0	0|0	0/0	./.	0/1	0/0	0/0	0/0	./.	0/0	0/0	./.	0|0	0/0	0/0	0/1	0|0	0|0	0/0	0/0	0|0	./.	0/0	0/0	0/0	0|0	.|.	0/0	0/0	0|0	0/0	0/0	0/0	0|0	0|0	0/0	./.	./.	0|0
Cq4A	4796988	Cq4A:4796988	G	A	2532.87	PASS	.	GT	0|0	0/0	0/0	./.	0/1	0/0	0/0	0|0	0/0	0|0	0/0	0/0	0/0	0|0	0/0	0/0	0|0	0/0	0/0	0|0	0/0	0/0	0/0	0/0	0/0	./.	./.	0/0	0/0	0/0	.|.	0/0	0/0	./.	0|0	0|0	0/0	0/0	0|0	./.	0/0	0/0	0/0	0|0	0|0	./.	0/0	.|.	./.	0/0	./.	0|0	0|0	0/0	0/0	0/0	0|0
Cq4A	4831539	Cq4A:4831539	C	T	6065.65	PASS	.	GT	.|.	0/0	1/1	0/0	0/0	0/0	0/0	0|0	0/0	.|.	0/0	./.	./.	0|0	0/0	0/0	0|0	0/0	0/0	0|0	0/0	./.	0/0	0/0	0/0	./.	0/0	0/0	0/0	0/0	0|0	0/0	0/1	0/0	0|0	1|1	./.	0/0	0|0	./.	0/0	0/0	0/0	0|0	0|0	0/1	0/0	0|0	0/0	0/0	./.	0|0	0|0	0/0	./.	0/0	0|0
Cq4A	4839370	Cq4A:4839370	C	A	4951.86	PASS	.	GT	0|0	0/0	./.	./.	0/0	0/0	./.	0|0	0/0	0|0	./.	./.	0/0	0|0	0/0	0/0	0|0	0/0	0/0	0|0	0/0	0/0	0/0	0/0	0/0	./.	0/0	0/0	0/0	0/0	0|0	0/0	0/0	./.	0|0	0|0	0/0	0/0	0|0	0/0	0/0	0/1	0/0	0|0	0|0	0/0	0/0	0|0	./.	0/0	0/0	0|0	0|0	0/0	0/0	0/0	0|0
Cq4A	4855840	Cq4A:4855840	A	T	6134.89	PASS	.	GT	0|0	0/0	./.	0/0	0/0	0/0	0/0	0|0	0/0	0|0	0/0	0/0	0/0	0|0	0/0	0/0	0|0	0/0	0/0	0|0	0/0	0/0	./.	0/0	0/0	./.	./.	0/0	0/0	0/0	0|0	./.	0/0	./.	0|0	0|0	0/0	0/0	0|0	0/1	1/1	0/0	0/0	0|0	0|0	0/0	0/0	0|0	0/0	./.	./.	0|0	0|0	0/0	./.	./.	.|.
Cq4A	4859333	Cq4A:4859333	G	A	58.74	PASS	.	GT	0|0	0/0	0/0	./.	./.	0/0	0/0	.|.	0/0	0|0	0/0	0/0	0/0	0|0	0/0	0/0	0|0	./.	0/0	0|0	0/0	0/0	./.	0/0	0/0	./.	0/0	0/0	0/0	./.	0|0	0/0	./.	0/0	0|0	0|0	0/0	0/0	0|0	0/0	0/0	0/0	0/0	0|0	0|0	0/0	0/0	0|0	./.	0/0	0/0	.|.	0|0	0/1	./.	0/0	0|0
Cq4A	4866190	Cq4A:4866190	G	A	2917.33	PASS	.	GT	0|0	0/0	./.	0/0	0/0	0/0	./.	0|0	0/0	0|0	0/0	0/0	0/0	0|0	0/0	0/0	0|0	0/0	0/0	0|0	0/0	0/0	0/0	0/0	0/0	./.	0/0	0/0	0/0	./.	.|.	./.	0/0	0/0	0|0	0|0	0/0	0/0	0|0	0/0	./.	0/0	0/0	0|0	0|0	0/0	0/0	0|0	./.	./.	0/0	.|.	0/1	0/0	0/0	0/0	.|.
Cq4A	4879474	Cq4A:4879474	C	A	3029.36	PASS	.	GT	0|0	0/0	./.	./.	0/0	0/0	0/0	0|0	0/0	0|0	0/0	0/0	./.	0|0	0/0	0/0	0|0	0/0	0/0	0|0	0/0	0/0	0/0	0/0	0/0	0/0	0/0	0/0	0/0	./.	0|0	0/0	0/0	0/1	0|0	0|0	0/0	0/0	0|0	./.	0/0	0/0	0/0	0|0	0|0	0/0	0/0	0|0	./.	0/0	0/0	0|0	0/0	0/0	./.	0/0	0|0
Cq4A	4901771	Cq4A:4901771	C	T	45297.4	PASS	.	GT	0|0	0/0	0/0	0/0	0/0	0/0	0/0	0/1	0/0	0|0	0/0	0/0	1/1	0|0	0/0	1/1	0|0	0/0	0/0	0/1	0/0	./.	0/0	0/0	0/0	./.	0/0	0/0	0/0	0/0	1|1	0/0	0/0	./.	0/1	0|0	0/0	0/0	.|.	0/0	./.	0/0	0/0	0|0	0|0	0/0	./.	0/1	0/0	0/0	0/0	0/1	1/1	0/0	0/0	0/0	0|0
Cq4A	4901829	Cq4A:4901829	C	T	152308	PASS	.	GT	0|0	0/0	1/1	0/0	0/0	0/0	0/0	0/1	1/1	0|0	0/0	1/1	1/1	0|0	./.	1/1	0|0	0/0	0/0	./.	1/1	./.	0/1	0/0	0/0	0/1	0/0	./.	0/0	0/0	.|.	0/0	0/0	0/1	0/1	1|1	1/1	1/1	0|0	./.	./.	0/0	1/1	0|0	0|0	0/0	0/0	1/1	./.	./.	0/0	0/1	1/1	0/0	1/1	0/0	0|0
Cq4A	4912708	Cq4A:4912708	T	C	53120.1	PASS	.	GT	0|0	0/0	0/0	./.	./.	0/0	0/0	0/1	0/0	0|0	0/0	1/1	1/1	0|0	0/0	0/1	.|.	0/0	./.	./.	0/0	0/0	0/0	0/0	0/0	0/1	0/0	0/0	0/0	0/0	0|0	0/0	0/0	0/0	0/0	1|1	0/0	0/0	0|0	0/0	./.	0/0	./.	0|0	0|0	0/0	0/0	0/1	./.	0/0	0/0	0/0	1/1	0/0	./.	0/0	0|0
Cq4A	4917676	Cq4A:4917676	T	C	2591.98	PASS	.	GT	0|0	0/0	0/0	./.	0/0	0/0	0/0	0/0	0/0	0|0	0/0	0/0	0/0	0|0	0/0	./.	0|0	0/0	0/0	0/0	0/0	0/0	./.	0/0	0/0	./.	0/0	0/0	0/0	0/0	.|.	0/1	0/0	0/0	0/0	0|0	0/0	0/0	0|0	./.	0/0	0/0	0/0	0|0	0|0	0/0	0/0	0/0	0/0	0/0	0/0	0/0	0/0	./.	./.	0/0	0|0
Cq4A	4920418	Cq4A:4920418	C	T	13134.3	PASS	.	GT	0|0	./.	0/0	0/0	./.	0/0	./.	0/0	0/0	0|0	0/0	./.	0/0	0|0	0/0	./.	0|0	./.	0/0	0/0	0/0	0/0	./.	0/0	0/0	./.	0/0	0/0	0/0	./.	1|1	0/0	0/0	0/0	0/1	0|0	0/0	0/0	0|0	./.	0/0	0/0	0/0	0|0	0|0	0/0	0/0	0/0	0/0	0/0	./.	0/0	0/0	0/0	0/0	0/0	0|0
Cq4A	4939540	Cq4A:4939540	T	G	677.46	PASS	.	GT	0|0	0/0	0/0	./.	./.	0/0	0/0	0/0	0/0	0|0	0/0	0/0	./.	0|0	0/0	0/0	0|0	0/0	0/0	./.	0/0	0/0	0/0	./.	0/0	./.	0/0	0/0	0/0	0/0	0|0	0/0	0/0	0/0	0/0	0|0	0/0	0/0	0|0	./.	0/0	./.	0/0	0|0	0|0	0/0	0/0	0/0	./.	0/0	0/0	0/0	0/1	./.	0/1	./.	0|0
Cq4A	4939556	Cq4A:4939556	T	C	32561.9	PASS	.	GT	0|0	0/0	0/1	./.	0/0	0/0	0/0	0/0	1/1	.|.	0/0	0/0	0/0	0|0	0/0	0/0	0|0	0/0	0/0	./.	0/1	0/0	0/0	./.	0/0	./.	0/0	0/0	0/0	0/0	0|0	0/0	0/0	0/0	0/0	0|0	1/1	1/1	0|0	0/0	./.	./.	1/1	0|0	0|0	0/0	0/0	0/1	./.	0/0	0/1	0/0	0/0	./.	0/1	./.	0|0
Cq4A	4939857	Cq4A:4939857	T	C	5127.01	PASS	.	GT	0|0	0/0	0/0	0/0	0/0	0/0	0/0	0/0	0/0	0|0	0/0	0/0	0/0	0|0	0/0	0/0	0|0	0/0	0/0	./.	0/0	0/0	0/0	0/0	0/0	0/1	./.	0/0	0/0	0/0	0|0	0/0	0/0	./.	0/0	0|0	0/0	0/0	0|0	0/0	0/0	0/0	0/0	0|0	0|0	0/0	0/0	0/0	0/0	0/0	0/0	0/0	0/0	0/0	0/0	0/0	0|0
Cq4A	4940351	Cq4A:4940351	C	T	250.94	PASS	.	GT	0|0	0/0	0/0	0/0	0/0	0/0	0/0	0/0	0/0	0|0	0/0	0/0	./.	0|0	0/0	0/0	0|0	0/0	0/0	0/0	0/0	0/0	0/1	0/0	0/0	./.	0/0	0/0	0/0	0/0	.|.	./.	0/0	0/0	0/0	0|0	./.	0/0	0|0	./.	./.	0/0	0/0	0|0	0|0	./.	0/0	0/0	0/0	./.	./.	0/0	0/0	0/0	./.	0/0	0|0
Cq4A	4940682	Cq4A:4940682	C	T,A	202363	PASS	.	GT	0|1	0|1	1/1	0|1	0/0	0|1	0/0	0/1	2/2	0|1	0/1	1/2	0/1	0|1	0|1	1/2	0|1	0/0	0|1	0/1	1/2	0/0	0|1	0|1	0|1	0|1	0|1	0|1	0/0	0|1	1/2	0|1	1/1	0|1	0/1	0/1	2/2	1/2	0|1	./.	0/0	0/1	./.	0|1	0|1	0|1	0|1	0|1	0|1	0|1	0|1	0|1	0/1	0|1	1/2	0|1	0|1
Cq4A	4956434	Cq4A:4956434	C	A	1523.64	PASS	.	GT	0|0	0|0	0/0	0|0	0/0	0|0	0/0	0/0	0/1	0|0	0/0	0/0	0/0	0|0	0|0	0/0	0|0	0/0	0|0	0/0	0/0	0/0	0|0	0|0	0|0	0|0	.|.	0|0	0/0	0|0	0/0	0|0	0/0	0|0	0/0	0/0	0/0	0/0	0|0	0/0	0/0	0/0	0/0	0|0	0|0	0|0	0|0	0|0	0|0	0|0	0|0	0|0	0/0	0|0	./.	0|0	0|0
Cq4A	4956595	Cq4A:4956595	T	A,*	37499.6	PASS	.	GT	0|0	0/1	0/0	.|.	1/1	0|0	1/1	0/0	0/0	0|0	0/0	0/0	0/0	0|0	0|0	0/0	0|0	1/1	1|1	./.	0/0	1/1	0|0	0|0	0|0	.|.	0|0	0|0	1/1	0|0	2/2	0|0	0/0	0|0	0/2	0/0	0/0	0/0	0|0	./.	0/0	0/0	0/0	0|0	0|0	0|0	0|0	0|0	0|0	1|1	.|.	0|0	0/0	0|0	./.	0|0	.|.
Cq4A	4956624	Cq4A:4956624	C	T	3663.92	PASS	.	GT	0|0	0/0	0/0	.|.	0/0	0|0	0/0	0/0	0/0	0|0	0/0	0/0	0/0	0|0	0|0	0/0	0|0	0/0	0|0	0/0	0/0	0/0	0|0	0|0	0|0	.|.	0|0	0|0	0/0	0|0	0/0	0|0	0/0	0|0	0/0	0/0	0/0	0/0	0|0	./.	0/0	0/0	0/0	0|0	0|0	0|0	0|0	0|0	0|0	0|0	0|0	0|0	0/0	0/1	./.	0|0	0|0
Cq4A	4959314	Cq4A:4959314	T	C	19277	PASS	.	GT	0|0	0/0	./.	.|.	0/0	.|.	0/0	0/0	0/0	0|0	0/0	0/0	0/0	0|0	0|0	0/0	0|0	0/0	0|0	./.	0/0	0/0	0|0	0|0	0|0	.|.	0|0	0|0	0/0	0|0	./.	0|0	0/0	.|.	0/0	0/0	0/0	0/0	0|0	./.	./.	0/0	0/0	0|0	.|.	0|0	0|0	0|0	0|0	0|0	0|0	0|0	0/0	./.	0/0	0|1	0|0
Cq4A	4959612	Cq4A:4959612	T	C	21635	PASS	.	GT	0|0	0/0	0/0	.|.	0/0	0|0	0/0	0/0	0/0	0|0	0/0	0/0	0/0	0|0	0|0	0/0	0|0	0/0	0|0	0/0	0/0	0/0	0|0	0|0	0|0	.|.	0|0	0|0	0/0	0|0	0/0	0|0	0/0	0|0	0/0	0/0	0/0	0/0	0|0	./.	0/0	0/0	0/0	0|0	0|0	0|0	0|0	0|0	0|0	0|0	0|0	0|0	0/0	0/0	0|1	.|.	0|0
Cq4A	4960192	Cq4A:4960192	C	T	144879	PASS	.	GT	.|.	0/0	1/1	.|.	1/1	.|.	1/1	0/0	1/1	0|0	0/0	1/1	0/1	0|0	.|.	0/0	0|0	1/1	1|1	0/1	1/1	1/1	0|0	0|0	0|0	.|.	.|.	0|0	1/1	0|0	0/1	0|0	0/0	0|0	0/1	1/1	1/1	1/1	0|0	./.	0/0	0/0	1/1	0|0	0|0	0|0	0|0	0/1	0|0	1|1	0|0	0|0	0/0	0/0	1|1	.|.	0|0
Cq4A	4976396	Cq4A:4976396	T	C	2458.52	PASS	.	GT	0|0	0/0	0/0	.|.	0/0	0|0	0/0	0/0	0/0	.|.	0|1	0/0	0/0	0|0	0|0	0/0	0|0	0/0	0|0	0/0	./.	0/0	0|0	0|0	0|0	.|.	0|1	0|0	0/0	.|.	0/0	.|.	0/0	0|0	0/0	0/0	0/0	0/0	.|.	0/0	0/0	0/0	./.	0|1	0|0	0|0	.|.	0/0	0|1	.|.	.|.	0|1	0/0	0/0	0|0	0|1	0|0
Cq4A	4983025	Cq4A:4983025	T	C	19045.4	PASS	.	GT	0|0	0/0	1/1	.|.	./.	0|0	0/0	0/0	0/0	0|0	0|0	1/1	0/0	0|0	.|.	0/0	0|0	0/0	0|0	0/0	0/0	0/0	0|0	.|.	0|0	.|.	.|.	0|0	0/0	0|0	0/0	.|.	0/0	0|0	0/0	1/1	0/0	0/0	0|0	0/0	0/0	0/0	0/0	0|0	.|.	0|0	0|0	0/0	.|.	0|0	.|.	0|0	0/0	0/0	.|.	0|0	0|0
Cq4A	4983296	Cq4A:4983296	T	G,*	40295.4	PASS	.	GT	0/1	0/0	0/2	1|1	0/0	1|1	0/0	0/1	0/0	1|1	0|0	2/2	0/0	0|0	0|0	0/0	0|0	0/0	0|0	./.	0/0	0/0	0/1	0|0	0/1	0|0	0|0	0|0	0/0	0/1	0/0	0/1	1/1	0/1	0/0	2/2	0/0	0/0	0|0	0/0	0/0	0/0	0/0	1|1	1|1	0|0	1|1	0/0	0|0	0|0	0|0	1|1	0/0	1/1	.|.	.|.	0|0
Cq4A	4986826	Cq4A:4986826	G	A	1554.51	PASS	.	GT	0/0	0/0	0/0	0|0	0/0	0|0	0/0	0/0	0/0	0|0	0|0	0/0	0/0	0|0	.|.	0/0	0|0	0/0	0|0	0/0	0/0	0/0	0/0	0|0	./.	.|.	0|0	0|0	0/0	0/0	0/0	0/0	0/0	0/0	0/0	0/0	0/0	0/0	1|1	./.	0/0	0/0	0/0	0|0	0|0	0|0	0|0	0/0	1|1	0|0	0|0	0|0	0/0	0/0	.|.	0|0	.|.
Cq4A	4988459	Cq4A:4988459	T	C	35073.3	PASS	.	GT	0/0	0/0	1/1	.|.	0/0	0|0	./.	0/1	0/0	0|0	1|1	1/1	0/0	.|.	.|.	0/0	1|1	0/0	.|.	0/0	0/0	0/0	0/1	0|0	0/0	.|.	0/1	0|0	0/0	0/0	0/1	0/0	0/0	0/1	0/0	1/1	0/0	0/0	0|0	0/0	./.	1/1	0/0	0|0	0|0	0|0	0|0	0/0	0|0	0|0	0/1	.|.	0/0	0/0	.|.	0|0	0|0
Cq4A	4997821	Cq4A:4997821	T	G	69945.9	PASS	.	GT	0/0	./.	./.	.|.	0/0	0|0	0/0	1/1	1/1	0|0	1|1	0/0	0/0	1|1	.|.	0/0	1|1	0/0	0|0	./.	0/1	0/0	1/1	0|0	0/0	0|0	1/1	0|0	0/0	./.	1/1	0/0	0/0	./.	0/1	0/0	1/1	0/0	0|0	./.	0/0	1/1	0/1	0|0	.|.	0|0	0|0	0/1	0|0	0|0	1/1	.|.	0/0	0/0	1|1	0|0	.|.
Cq4A	5000893	Cq4A:5000893	C	T	8130.45	PASS	.	GT	0/0	0/0	0/0	0|0	0/0	0|0	0/0	0/0	0/0	1|1	0|0	0/0	0/0	0|0	0|0	0/0	0|0	0/0	.|.	0/0	0/0	0/0	0/0	.|.	0/0	.|.	0/0	0|0	0/0	1/1	0/0	0/0	./.	0/1	0/0	0/0	0/0	0/0	0|0	./.	0/0	./.	0/0	0|0	0/1	0|0	0|0	0/0	0|0	0|0	0/0	0|0	0/0	./.	0|0	0|0	0|0
Cq4A	5016864	Cq4A:5016864	C	A	1351.71	PASS	.	GT	0/0	0/0	0/0	0|0	./.	0|0	0/0	0/0	0/0	.|.	0|0	0/0	0/0	0|0	0|0	0/0	0|0	0/0	0|0	0/0	0/0	0/0	0/0	0|0	0/0	.|.	0/0	0|0	0/0	0/0	0/0	0/0	0/0	0/0	0/0	0/0	0|1	0/0	0|0	./.	0/0	0/0	./.	0|0	0/0	0|0	0|0	0/0	0|0	0|0	./.	0|0	./.	0/0	0|0	0|0	0|0
Cq4A	5017986	Cq4A:5017986	C	T	3275.98	PASS	.	GT	0/0	0/0	0/0	0|0	./.	0|0	0/0	0/0	0/0	.|.	0|0	0/0	./.	0|0	0|0	0/0	0|0	0/0	0|0	0/0	0/0	0/0	0/0	.|.	0/0	.|.	0/0	0|0	0/0	./.	0/0	0/0	0/0	0/0	0/0	0/0	0|0	0/0	0|0	./.	0/0	0/0	0/0	0|0	0/0	0|0	0|0	0/0	0|0	0|0	0/0	.|.	0/0	0/0	0|0	.|.	0/1
Cq4A	5021233	Cq4A:5021233	C	T	57753.4	PASS	.	GT	1/1	1/1	0/0	1|1	0/0	0/1	0/0	0/1	./.	1|1	0|0	0/0	0/0	0|0	.|.	./.	0|0	0/0	0|0	./.	0/0	0/0	0/1	0|0	1/1	0|0	0/0	0|0	0/0	./.	0/0	1/1	1/1	0/1	0/1	0/0	0|0	0/0	1|1	./.	0/0	0/0	0/0	1|1	1/1	0|0	1|1	0/0	1|1	0|0	./.	.|.	0/0	1/1	.|.	1|1	0/0
Cq4A	5029126	Cq4A:5029126	T	C	5632.33	PASS	.	GT	0/0	0/0	./.	0|0	0/0	0/0	0/0	0/0	0/0	0|0	0|0	./.	0/0	0|0	0|0	0/0	0|0	0/0	0|0	0/0	0/0	./.	0/0	0|0	0/0	0|0	0/0	.|.	0/0	./.	./.	0/0	0/0	0/0	0/0	0/0	.|.	0/0	0|0	0/0	0/0	0/0	0/0	0|0	./.	0|0	0|0	1/1	0|0	0|0	./.	0|0	0/0	0/0	.|.	.|.	0/0
Cq4A	5029601	Cq4A:5029601	G	T	31103.2	PASS	.	GT	0/0	0|1	0/0	0|0	0/0	0|1	0/0	0|1	0/0	0|1	0|1	0/0	0/0	0/1	0|0	0/0	0|1	0/0	0|0	0/0	0/0	0/0	0/0	0|0	0/0	.|.	0|1	0|0	0/0	0/1	0|1	0|1	0|1	0/1	0|1	0/0	0|0	0/0	0|1	./.	0/0	0/0	0/0	.|.	0|1	.|.	0|1	0/0	0|0	0|0	0/0	0|1	0/0	0|1	.|.	0|0	0/0
Cq4A	5030080	Cq4A:5030080	G	T	39.39	PASS	.	GT	0/0	0|0	0/0	0|0	0/0	0|0	0/0	0|0	0/0	0|0	0|0	./.	./.	0/0	0|0	0|1	0|0	0/0	0|0	0/0	0/0	0/0	0/0	0|0	0/0	0|0	0|0	0|0	0/0	./.	0|0	0|0	.|.	0/0	0|0	0/0	0|0	0/0	0|0	./.	0/0	0/0	0/0	0|0	0|0	0|0	0|0	0/0	0|0	0|0	0/0	0|0	0/0	0|0	.|.	0|0	0/0
Cq4A	5030163	Cq4A:5030163	T	C	4215.66	PASS	.	GT	0/0	0|0	0/0	0|0	0/0	0|0	0/0	0|0	0/0	0|0	0|0	0/0	0/0	0/0	0|0	0|0	0|0	0/0	0|0	0/0	0/0	./.	./.	0|0	0/0	0|0	0|0	0|0	0/0	./.	0|0	0|0	0|0	0/0	0|0	0/0	0|0	0/0	0|1	./.	./.	0/0	0/0	0|0	0|0	0|0	0|0	0/0	0|0	0|0	0/0	0|0	0/0	.|.	0|0	0|0	0/0
Cq4A	5035016	Cq4A:5035016	C	T	250954	PASS	.	GT	./.	1|1	1/1	.|.	1/1	1|1	./.	1|1	0/1	.|.	1|1	1/1	1/1	1/1	0|0	1|1	1|1	1/1	1|1	1/1	1/1	1/1	./.	0|0	0/1	.|.	1|1	0|0	1/1	1/1	1|1	1|1	1|1	1/1	1|1	1/1	1|1	1/1	1|1	./.	0/0	1/1	1/1	1|1	1|1	0/1	1|1	1/1	.|.	1|1	./.	1|1	1/1	1|1	1|1	.|.	0/0
Cq4A	5037410	Cq4A:5037410	A	T	50025.1	PASS	.	GT	0/0	0|0	0/0	.|.	0/0	0|0	0/0	.|.	1/1	.|.	0|0	./.	1/1	./.	0|0	1|1	0|0	0/0	0|0	1/1	1/1	0/0	0/0	.|.	0/0	.|.	0|0	0|0	0/0	0/0	0|0	.|.	0|0	./.	0|0	0/0	1|1	./.	0|0	0/0	0/0	0/0	1/1	0|0	0|0	0/0	0|0	0/1	0|0	0|0	0/0	0|0	1/1	0|0	1|1	.|.	0/0
Cq4A	5037719	Cq4A:5037719	A	C	227081	PASS	.	GT	0|1	1|1	./.	1|1	1/1	1|1	1/1	1|1	1/1	1|1	1|1	0/0	./.	1/1	.|.	1|1	1|1	1/1	1|1	./.	1/1	1/1	1/1	0|0	1/1	1|1	1|1	0|0	1/1	1/1	1|1	1|1	1|1	1/1	1|1	0/0	1|1	1/1	1|1	./.	./.	1/1	1/1	1|1	1|1	./.	1|1	1/1	0/1	1|1	1/1	.|.	1/1	1|1	.|.	.|.	0/0
Cq4A	5041924	Cq4A:5041924	G	A	177715	PASS	.	GT	1|1	1|1	0/0	.|.	0/0	1|1	0/0	.|.	1/1	1|1	1|1	0/0	1/1	1/1	.|.	1|1	1|1	0/0	0|0	1/1	1/1	0/0	1/1	0|0	1/1	.|.	1|1	0|0	0/0	./.	1|1	1|1	1|1	1/1	1|1	0/0	1|1	1/1	1|1	./.	./.	1/1	1/1	1|1	0/1	0/0	1|1	1/1	./.	0|0	1/1	1|1	1/1	.|.	.|.	1|1	0/0
Cq4A	5044071	Cq4A:5044071	C	A	1257.18	PASS	.	GT	.|.	0|0	0/0	0|0	0/0	0|0	0/0	0|0	0/0	0|0	0|0	0/0	./.	0/0	0|0	0|0	0|0	0/0	.|.	0/0	0/0	0/0	0/0	0|0	0/0	0|0	0|0	0|0	./.	0/0	.|.	0|0	.|.	0/0	0|0	0/0	0|0	0/0	0|0	./.	./.	0/0	0/1	0|0	0/0	0/0	0|0	0/0	./.	0|0	0/0	.|.	0/0	0|0	0|0	0|0	0/0
Cq4A	5046920	Cq4A:5046920	A	T	22856.9	PASS	.	GT	0|0	0|0	0/0	0|0	1/1	0|0	1/1	0|0	0/0	0|0	0|0	0/0	0/0	0/0	0|0	0|0	0|0	1/1	0|0	0/0	0/0	0/1	0/0	0|0	0/0	.|.	.|.	0|0	0/0	0/0	0|0	0|0	0|0	0/0	0|0	0/0	0|0	0/0	0|0	./.	0/0	0/0	0/0	0|0	./.	./.	0|0	0/0	./.	1|1	0/0	0|0	0/0	0|0	0|0	.|.	0/0
Cq4A	5048969	Cq4A:5048969	G	T	7033.34	PASS	.	GT	0|0	0|0	0/0	0|0	0/0	.|.	0/0	0|0	0/0	0|0	0|0	./.	0/1	0/0	0|0	0|0	0|0	0/0	0|0	0/1	0/0	0/0	0/0	.|.	0/0	.|.	0|0	0|0	0/0	0/0	0|0	0|0	0|0	0/0	0|0	0/0	.|.	0/0	0|0	./.	0/0	0/0	0/0	0|0	0/0	./.	0|0	./.	0/0	0|0	./.	.|.	0/0	0|0	0|0	.|.	0/0
Cq4A	5061956	Cq4A:5061956	C	A	4804.27	PASS	.	GT	0|0	0|0	0/0	.|.	./.	0|0	0/0	0|0	0/0	0|0	0|0	0/1	0/0	0/0	0|0	0|0	0|0	0/0	0|0	0/0	0/0	0/0	0/0	0|0	0/0	.|.	0|0	0|0	0/0	0/0	.|.	0|0	.|.	0/0	0|0	0/0	0|0	0/0	0|0	0/1	./.	./.	0/0	0|0	0/0	0/0	0|0	0/0	./.	0|0	./.	0|0	0/0	0|0	0|0	.|.	0/0
Cq4A	5068464	Cq4A:5068464	T	C	569.45	PASS	.	GT	.|.	0|0	0/0	0|0	0/0	.|.	0/0	0|0	0/0	0|0	0|0	0/0	0/0	0/0	0|0	0|0	0|0	0/0	0|0	0/0	0/0	0/0	0/0	0|1	0/0	.|.	0|0	0|0	0/0	0/0	0|0	0|0	0|0	0/0	0|0	0/0	0|0	0/0	0|0	0/0	0/0	0/0	0/0	0|0	0/0	0/0	0|0	0/0	0/0	0|0	./.	0|0	0/0	0|0	.|.	0|0	0/0
Cq4A	5071770	Cq4A:5071770	C	T	278.5	PASS	.	GT	0|0	.|.	0/0	0|0	0/0	0|0	0/0	0|0	0/0	0|0	0|0	0/0	./.	0/0	.|.	0|0	0|0	0/0	0|0	0/0	0/0	0/0	0/0	0|0	0/0	.|.	.|.	0|0	1/1	0/0	0|0	.|.	0|0	./.	0|0	0/0	0|0	0/0	0|0	0/0	0/0	./.	0/0	0|0	0/0	0/0	0|0	0/0	0/0	.|.	0/0	0|0	0/0	0|0	.|.	.|.	0/0
Cq4A	5078353	Cq4A:5078353	T	C	1077.47	PASS	.	GT	0|0	0|0	0/0	.|.	0/0	0|0	./.	0|0	0/1	0|0	0|0	0/0	./.	0/0	0|0	0|0	0|0	0/0	0|0	0/0	0/0	0/0	0/0	0|0	0/0	.|.	0|0	0|0	0/0	0/0	0|0	0|0	0|0	./.	0|0	0/0	0|0	0/0	0|0	0/0	0/0	0/0	./.	0|0	0/0	0/0	.|.	0/0	./.	.|.	0/0	0|0	0/0	0|0	0|0	.|.	0/0
Cq4A	5083252	Cq4A:5083252	A	G	11646.2	PASS	.	GT	0|0	0|0	0/0	.|.	0/0	0|0	0/0	.|.	0/0	0|0	.|.	0/0	0/0	./.	0|0	0|0	0|0	0/0	0|0	0/0	0/0	0/0	0/0	0|0	0/0	.|.	0|0	0|0	0/0	./.	0|0	0|0	0|0	./.	0|0	0/0	0|0	0/0	0|0	0/1	0/0	0/0	0/0	0|0	0/0	0/0	0|0	0/0	0/0	0|0	0/0	.|.	0/0	.|.	.|.	.|.	0/0
Cq4A	5092327	Cq4A:5092327	C	A	17290.6	PASS	.	GT	0|0	0|0	0/0	0|0	0/0	0|0	0/0	0|0	0/0	0|0	.|.	0/0	0/0	./.	0|0	0|0	0|0	./.	0|0	0/0	0/0	0/0	0/0	0|0	0/0	0|0	0|0	0|0	0/0	0/0	0/1	.|.	0|0	./.	.|.	0/1	0|0	0/0	0|0	0/0	0/0	0/0	0/0	0|0	0/0	0/0	0|0	0/0	0/0	0|0	0/0	0|0	0/0	0|0	0|0	0|0	0/0
Cq4A	5113951	Cq4A:5113951	G	A	117845	PASS	.	GT	1|1	1|1	./.	1|1	0/0	1|1	0/0	1|1	0/0	.|.	.|.	0/1	0/0	1/1	0|0	1|1	1|1	0/0	0|0	0/0	0/0	0/0	1/1	0|0	1/1	0|0	1|1	0|0	0/0	1/1	1/1	.|.	.|.	1/1	1|1	1/1	0|0	0/0	0/1	0/0	./.	1/1	0/0	1|1	1/1	0/0	1|1	0/1	1/1	0|0	./.	1|1	./.	1|1	.|.	.|.	./.
Cq4A	5114039	Cq4A:5114039	G	A	2736.39	PASS	.	GT	0|0	.|.	./.	0|0	0/0	0|0	0/0	.|.	0/0	0|0	0|0	0/0	0/0	1/1	0|0	0|0	0|0	0/0	0|0	0/0	0/0	0/0	0/0	0|0	0/0	0|0	0/1	0|0	./.	0/0	0/0	0|0	0|0	./.	0|0	0/0	0|0	0/0	0/0	./.	./.	0/0	0/0	0|0	0/0	0/0	1|1	0/0	0/0	0|0	0/0	0|0	0/0	.|.	0|0	0|0	0/0
Cq4A	5114103	Cq4A:5114103	T	C	59231	PASS	.	GT	1|1	.|.	1/1	1|1	0/0	0/1	0/0	.|.	0/0	0|0	0|0	0/1	0/0	1/1	.|.	1|1	0|0	0/0	.|.	0/0	0/0	0/0	0/1	0|0	1/1	0|0	1/1	0|0	./.	0/0	./.	0/1	0/1	./.	0|0	1/1	0|0	0/0	0/0	./.	./.	0/0	0/0	1|1	0/1	0/0	1|1	0/0	0/0	0|0	0/0	1|1	0/1	.|.	0|0	1|1	0/0
Cq4A	5117609	Cq4A:5117609	G	A	39932.5	PASS	.	GT	0|0	1|1	0/0	.|.	0/0	0/0	0/0	0/1	0/0	1|1	1|1	0/0	0/0	./.	0|0	0|0	1|1	0/0	.|.	0/0	0/0	./.	0/1	0/1	0/0	.|.	./.	0|0	0/0	1/1	0/0	0/1	0/0	1/1	0/1	0/0	0|0	0/0	1/1	0/0	./.	1/1	0/0	0|0	0/1	./.	0|0	0/1	1/1	0|0	./.	0|0	0/0	0|0	.|.	0|0	0/0
Cq4A	5139034	Cq4A:5139034	C	T	21537.2	PASS	.	GT	0|0	0|0	./.	.|.	0/0	0/0	0/0	0/0	0/0	0|0	0|0	0/0	0/0	0/0	.|.	0|0	0|0	0/0	0|0	0/0	0/0	0/0	0/0	0/0	0/0	0|0	0/0	0|0	0/0	0/0	1/1	0/0	0/0	0/0	0/1	0/0	0|0	0/0	0/0	0/0	0/0	0/0	0/0	0|0	0/0	0/0	0|0	0/0	0/0	0|0	0/0	0/1	0/0	0|0	0|0	0|0	0/0
Cq4A	5139336	Cq4A:5139336	A	C	238.45	PASS	.	GT	0|0	0|0	0/0	.|.	0/0	0/0	0/0	0|1	./.	.|.	0|0	0/0	0/0	0/0	.|.	0|0	0|0	0/0	0|0	0/0	0/0	./.	0/0	0/0	0/0	.|.	0/0	0|0	0/0	0/0	0/0	0/0	0/0	0/0	0/0	0/0	0|0	0/0	0/0	./.	0/0	0/0	0/0	0|0	0/0	0/0	0|0	0/0	0/0	0|0	0/0	0/0	0/0	0|0	0|0	.|.	0/0
Cq4A	5139376	Cq4A:5139376	T	C	135.01	PASS	.	GT	0|0	0|0	0/0	.|.	0/0	0/0	0/0	0|0	./.	0|0	0|0	0/0	0/0	0/0	.|.	.|.	0|0	0/0	0|0	0/0	0/0	0/0	0/0	0/0	0/0	0|0	0/0	0|0	0/0	0/0	0/0	0/0	./.	./.	0/0	0/0	0|0	0/0	0/0	./.	0/0	0/1	0/0	0|0	0/0	0/0	0|0	0/0	./.	0|0	./.	0/0	0/0	0|0	0|0	.|.	0/0
Cq4A	5156190	Cq4A:5156190	G	A	1126.39	PASS	.	GT	0|0	0|0	0/0	0|0	0/0	0/0	./.	0|0	0/0	0|0	0|0	0/0	0/0	0/1	0|0	.|.	0|0	0/0	0|0	0/0	0/0	0/0	0/0	0/0	0/0	.|.	0/0	0|0	0/0	0/0	0/0	./.	0/0	0/0	0/0	0/0	0|0	0/0	0/0	./.	0/0	0/0	0/0	0|0	0/0	0/0	0|0	0/0	0/0	0|0	0/0	0/0	0/0	0|0	.|.	.|.	./.
Cq4A	5157394	Cq4A:5157394	G	T	2816.23	PASS	.	GT	0|0	0|0	0/0	0|0	0/0	0/0	0/0	0|0	0/0	0|0	0/1	0/0	0/0	0/0	0|0	0|0	0|0	0/0	0|0	0/0	0/0	0/0	0/0	0/0	0/0	0|0	0/0	0|0	./.	0/0	0/0	0/0	0/0	0/0	0/0	0/0	0|0	0/0	0/0	0/0	0/0	0/0	0/0	0|0	0/0	0/0	0|0	0/0	0/0	0|0	0/0	0/0	0/0	0|0	.|.	.|.	0/0
Cq4A	5211473	Cq4A:5211473	G	A	155.99	PASS	.	GT	0|0	0|0	0/0	.|.	./.	0/0	0/0	0|0	0/0	.|.	0/0	./.	0/0	0/0	0|0	0|0	0|0	0/0	0|0	0/0	0/0	0/0	0/0	0/0	0/0	0|0	0|1	0|0	0/0	./.	0/0	0/0	0/0	0/0	0/0	0/0	0|0	0/0	0/0	./.	./.	0/0	0/0	0|0	0/0	0/0	0|0	0/0	0/0	0|0	0/0	0/0	0/0	0|0	.|.	0|0	0/0
Cq4A	5217713	Cq4A:5217713	T	A	5678.04	PASS	.	GT	0|0	0|0	0/0	.|.	0/0	0/0	0/0	1|1	0/0	0|0	1/1	0/0	0/0	0/0	0|0	0|0	1|1	0/0	0|0	0/0	0/0	0/0	0/0	0/0	0/0	.|.	0|0	0|0	0/0	./.	0/0	0/0	0/0	./.	0/0	0/0	0|0	0/0	0/0	./.	./.	1/1	0/0	0|0	0/0	0/0	0|0	0/0	0/0	0|0	1/1	0/0	0/0	0|0	.|.	.|.	0/0
Cq4A	5220781	Cq4A:5220781	T	C	118972	PASS	.	GT	1|1	0|1	./.	0|0	0/0	1/1	0/0	1|1	0/1	0/1	1/1	0/1	0/1	1/1	0|0	0|0	0/1	0/0	0|0	0/0	0/1	0/0	0/1	0/1	1/1	0|0	1|1	0|0	0/0	0/1	1/1	0|1	1/1	0/1	0/1	0/1	0/1	0/1	0/0	0/0	0/0	1/1	./.	1|1	0/1	0/0	1|1	0/1	0/1	0/1	1/1	0/1	0/0	0/1	.|.	1|1	0/0
Cq4A	5220794	Cq4A:5220794	C	T	36144.7	PASS	.	GT	0|0	0|1	./.	0|0	0/0	0/1	0/0	0|1	0/1	0/1	0/0	0/1	0/1	0/1	0|0	0|0	0/1	0/0	0|0	0/0	0/1	0/0	0/1	0/1	0/1	.|.	0/1	0|0	0/0	0/0	0/1	0|1	0/0	0/0	0/1	0/1	0/1	0/1	0/0	0/0	0/0	0/0	./.	0|0	0/1	0/0	0|0	0/1	0/1	0/0	0/1	0/1	0/0	0/0	.|.	0/1	0/0
Cq4A	5220819	Cq4A:5220819	G	A	16494.8	PASS	.	GT	0|0	0|0	0/0	0|0	0/0	0/0	0/0	0|0	0/0	0/0	0/0	0/0	0/0	0/0	0|0	0|0	0/0	0/0	0|0	0/0	0/0	0/0	0/0	0/0	0/0	0|0	0/0	0|0	0/0	0/1	0/1	0|0	0/0	0/0	0/1	0/0	0/0	0/0	0/0	0/0	0/0	0/0	0/0	0|0	0/0	0/0	0|0	0/0	0/0	0/0	0/0	0/0	0/0	0/0	.|.	0/0	0/0
Cq4A	5220862	Cq4A:5220862	A	T	708.55	PASS	.	GT	0|0	0|0	0/0	.|.	0/0	0/0	0/0	0|0	0/0	0/0	0/0	0/0	./.	0/0	0|0	0|0	0/0	./.	0|0	0/0	0/0	./.	0/0	0/0	0/0	0|0	./.	0|0	0/0	0/0	0/0	0|0	0/0	./.	0/0	0/0	0/0	0/0	0/0	0/0	0/0	0/0	0/0	0|0	./.	0/0	0|0	0/0	0/0	0/0	0/0	0/1	0/0	0/0	.|.	0/0	0/0
Cq4A	5220901	Cq4A:5220901	C	T	685.26	PASS	.	GT	0|0	0|0	0/0	0|0	0/0	0/0	0/0	0|0	0/0	0/0	0/0	0/0	0/0	0/0	0|0	0|0	0/0	0/0	0|0	0/0	0/0	./.	0/0	0/0	0/0	0|0	./.	0|0	0/0	0/0	0/0	0|0	0/0	./.	0/0	0/0	0/0	0/0	0/0	0/0	0/0	0/0	0/0	.|.	./.	0/0	0|0	0/0	0/1	0/0	0/0	0/0	0/0	0/0	.|.	./.	0/0
Cq4A	5240994	Cq4A:5240994	G	T	31545.9	PASS	.	GT	1|1	0|0	0/0	.|.	0/0	0/0	0/0	0|0	0/0	0/1	0/0	0/0	./.	1/1	0|0	1|1	0/0	0/0	0|0	0/0	0/0	0/0	./.	0/0	0/0	.|.	0/1	0|0	0/0	0/0	0/0	0|0	0/0	0/1	0/0	0/0	0/0	0/0	0/0	0/0	0/0	0/0	0/0	0|0	./.	0/0	1|1	0/1	./.	0/0	0/1	0/0	0/0	0/0	.|.	./.	0/0
Cq4A	5250720	Cq4A:5250720	A	G	125359	PASS	.	GT	0|0	1|1	1/1	1|1	0/0	1/1	0/0	0/1	1/1	1/1	1/1	0/1	./.	0/0	0|0	0|0	0/1	0/0	0|0	./.	1/1	0/0	0/1	0/0	1/1	.|.	./.	1|1	0/0	1/1	1/1	1|1	1/1	0/1	./.	1/1	1/1	0/1	1/1	./.	0/0	1/1	1/1	1|1	1/1	0/0	0|0	0/1	./.	0/0	./.	./.	1/1	1/1	.|.	1/1	0/0
Cq4A	5255092	Cq4A:5255092	C	T	55.85	PASS	.	GT	0|0	0|0	0/0	.|.	0/0	0/0	0/0	./.	0/0	./.	0/0	0/0	./.	0/0	0|0	0|0	0/0	0/0	0|0	0/0	0/0	0/0	0/0	0/0	0/0	.|.	0/0	0|0	0/0	0/0	./.	0|0	0/0	0/0	0/0	0/0	0/0	0/0	0/0	0/0	0/0	0/0	0/1	0|0	0/0	0/0	0|0	0/0	0/0	0/0	./.	./.	0/0	0/0	.|.	0/0	0/0
Cq4A	5276924	Cq4A:5276924	C	T	1222.06	PASS	.	GT	0|0	0|0	0/0	.|.	0/0	0/0	0/0	0/0	0/0	0/0	0/0	0/0	0/0	0/0	0|0	0|0	0/0	0/0	0|0	0/0	0/0	0/0	0/0	0/0	./.	0|0	0/0	0|0	0/0	0/0	./.	0|0	./.	0/0	0/1	0/0	0/0	0/0	0/0	0/0	0/0	0/0	0/0	0|0	0/0	0/0	0|0	0/0	0/0	0/0	./.	0/0	0/0	0/0	0|0	./.	0/0
Cq4A	5287993	Cq4A:5287993	T	C	6476.63	PASS	.	GT	0|0	0|0	0/0	.|.	0/0	0/0	0/0	0/0	0/0	0/0	0/0	0/0	0/0	0/0	.|.	0|0	0/0	0/0	0|0	0/0	0/0	0/0	0/1	./.	0/0	.|.	./.	0|0	0/0	0/0	./.	0|0	0/0	./.	0/0	0/0	0/0	0/0	0/0	0/0	0/0	0/0	0/0	0|0	0/0	0/0	0|0	0/1	0/0	0/0	./.	0/0	0/0	0/0	.|.	0/0	0/0
Cq4A	5298552	Cq4A:5298552	A	G	7797.61	PASS	.	GT	0|0	0|0	./.	0|0	0/0	0/0	0/0	0/0	0/0	0/0	0/0	0/0	0/0	0/0	.|.	0|0	0/0	0/0	0|0	0/0	0/0	0/0	0/0	0/0	0/0	.|.	0/0	1|1	0/0	0/0	0/0	0|0	0/0	0/0	0/0	0/0	0/0	0/0	0/0	0/0	./.	0/0	0/0	0|0	0/0	0/0	0|0	0/1	0/0	0/0	0/0	0/0	0/0	0/1	.|.	0/0	0/0
Cq4A	5301930	Cq4A:5301930	G	T	554.73	PASS	.	GT	0|0	0|0	0/0	0|0	0/0	0/0	0/0	0/0	0/0	0/0	0/0	./.	0/0	0/0	0|0	0|0	0/0	0/0	0|0	./.	0/0	0/0	./.	0/0	0/0	0|0	./.	0|0	0/0	0/0	0/0	0|0	0/0	0/0	0/0	0/0	0/0	0/0	1/1	0/0	0/0	0/0	0/0	0|0	0/0	0/0	0|0	0/0	./.	0/0	0/0	0/0	./.	./.	.|.	./.	0/0
Cq4A	5315160	Cq4A:5315160	T	C	14059.4	PASS	.	GT	.|.	0|0	0/0	.|.	0/0	0/0	0/0	0/0	0/0	./.	0/0	0/0	./.	0/0	0|0	0|0	0/0	0/0	0|0	0/0	0/0	0/1	./.	0/0	0/0	0|0	0/0	0|0	0/0	0/0	./.	.|.	0/0	./.	0/0	0/0	0/0	0/0	0/0	0/0	0/0	0/0	0/0	0|0	0/0	0/0	0|0	0/1	0/0	0/0	0/0	0/0	0/0	0/0	.|.	./.	0/0
Cq4A	5322985	Cq4A:5322985	A	G	218250	PASS	.	GT	1|1	1|1	./.	1|1	0/0	0/0	0/0	0/1	./.	0/1	0/1	1/1	1/1	0/0	0/1	1|1	0/1	0/0	1|1	0/1	0/1	0/0	0/1	0/1	0/0	1|1	0/0	0/1	0/1	1/1	1/1	1|1	0/1	1/1	1/1	1/1	1/1	1/1	1/1	0/0	0/1	0/1	./.	0|0	0/1	0/1	0|0	1/1	1/1	0/1	0/1	1/1	1/1	0/0	.|.	0/0	0/1
Cq4A	5334639	Cq4A:5334639	C	T	52336.5	PASS	.	GT	1|1	1|1	0/0	1|1	0/0	./.	0/0	0/0	0/0	1/1	0/0	0/0	0/0	./.	./.	0|0	0/0	0/0	.|.	0/0	0/0	0/0	1/1	0/0	0/0	0/1	1/1	0/0	0/0	1/1	./.	0/1	0/0	0/1	0/1	0/0	0/0	0/0	1/1	0/0	0/0	0/0	0/0	.|.	./.	0/0	1|1	0/1	1/1	0/0	0/0	1/1	0/0	./.	0|0	./.	0/0
Cq4A	5339360	Cq4A:5339360	T	C	1485.19	PASS	.	GT	0|0	0|0	0/0	.|.	0/0	./.	0/0	0/0	0/0	./.	0/0	0/0	0/0	./.	./.	0|0	0/0	0/0	0|1	0/0	0/0	0/0	0/0	0/0	0/0	0/0	0/0	0/0	0/0	./.	0/0	0/0	0/0	0/0	0/0	0/0	0/0	0/0	0/0	./.	./.	0/0	0/0	0|0	0/0	0/0	0|0	./.	0/0	0/0	./.	0/0	0/0	0/0	0|0	0/0	0/0
Cq4A	5340319	Cq4A:5340319	C	A	267.33	PASS	.	GT	0|0	0|0	0/0	0|0	0/0	0/0	0/0	./.	0/0	0/0	0/0	0/0	0/0	0/0	0/0	0|0	0/0	./.	0|0	0/0	0/0	./.	0/0	0/0	0/0	./.	0/0	0/0	0/0	0/0	0/0	0/0	0/0	./.	0/0	0/0	0/0	1/1	./.	0/0	0/0	0/0	0/0	0|0	./.	0/0	0|0	0/0	./.	0/0	0/0	0/0	0/0	0/0	.|.	0/0	./.
Cq4A	5342275	Cq4A:5342275	G	T	324.83	PASS	.	GT	0|0	0|0	0/0	0|0	0/0	0/0	./.	0/0	0/0	0/0	0/0	0/0	0/0	0/0	0/0	0|0	0/0	0/0	0|0	./.	0/0	0/0	0/0	0/0	0/0	./.	0/0	0/0	0/0	0/0	0/0	0/0	0/0	0/0	0/0	0/0	0/0	0/0	0/0	0/0	./.	0/0	0/0	0|0	0/0	0/1	0|0	0/0	./.	0/0	./.	0/0	0/0	0/0	0|0	./.	0/0
Cq4A	5344943	Cq4A:5344943	T	C	2412.26	PASS	.	GT	0|0	0|0	0/0	0|0	0/0	1/1	0/0	0/0	0/0	0/0	0/0	0/0	0/0	0/0	0/0	0|0	0/0	0/0	0|0	0/0	0/0	0/0	0/0	0/0	0/0	./.	0/0	0/0	0/0	0/0	0/0	0/0	1/1	0/0	0/0	0/0	0/0	0/0	0/0	0/0	0/0	0/0	0/0	1|1	0/1	0/0	0|0	0/0	0/0	0/0	./.	0/0	0/0	1/1	0|0	0/0	0/0
Cq4A	5348491	Cq4A:5348491	A	T	225709	PASS	.	GT	1|1	1|1	./.	.|.	1/1	1/1	1/1	1/1	1/1	1/1	1/1	1/1	./.	1/1	0/0	1|1	1/1	1/1	0|0	1/1	1/1	1/1	1/1	1/1	1/1	1/1	1/1	0/0	1/1	1/1	1/1	./.	1/1	./.	1/1	1/1	1/1	1/1	1/1	1/1	0/0	1/1	1/1	1|1	1/1	0/0	1|1	1/1	1/1	0/0	./.	1/1	1/1	1/1	.|.	1/1	0/0
Cq4A	5354919	Cq4A:5354919	G	A	335.99	PASS	.	GT	0|0	0|0	0/0	.|.	./.	0/0	0/0	0/0	0/0	0/0	0/0	0/0	0/0	0/0	0/0	0|0	0/0	0/1	0|0	0/0	0/0	0/0	0/0	0/0	0/0	0/0	0/0	0/0	0/0	0/0	0/0	./.	0/0	./.	0/0	0/0	0/0	0/0	0/0	./.	0/0	./.	0/0	0|0	0/0	0/0	.|.	0/0	./.	0/0	0/0	0/0	0/0	0/0	0|0	0/0	0/0
Cq4A	5366176	Cq4A:5366176	T	A	13402	PASS	.	GT	0|1	0|0	0/0	0|0	0/0	0/0	./.	0/0	0/0	0|1	0|1	0/0	0/0	0/0	0/0	0|1	0/0	0/0	0|0	0/0	0/0	0/0	0/0	0/0	0|1	./.	0/0	0/0	0/0	0/0	0/0	0/0	0/0	0/0	0/0	0/0	0/0	0/0	0/0	./.	./.	0/0	./.	0|1	0/0	0/0	0|0	0/0	./.	0/0	0|1	0|1	0|1	0/0	.|.	0/0	0/0
Cq4A	5366424	Cq4A:5366424	T	C	24441.4	PASS	.	GT	0|1	0|1	./.	0|1	0/0	0/0	0/0	0|1	0/0	0|1	0|1	0/0	./.	0/0	./.	0|1	0|1	0/0	0|0	./.	0/0	./.	0/0	0/0	0|0	./.	0/0	0/0	0/0	0|1	./.	0|1	0|1	0|1	0/0	0/0	0/0	./.	0/0	0/0	0/0	0|1	0/0	0|1	0/0	0/0	0|0	0/0	./.	0/0	0|1	0|1	0|1	0|1	0|0	0|1	0/0
Cq4A	5373610	Cq4A:5373610	G	T	220.62	PASS	.	GT	0|0	0|0	0/0	.|.	0/0	0/0	0/0	0|0	0/0	0|0	0|0	0/0	./.	0/0	0/0	0|0	0/1	0/0	0|0	0/0	0/0	0/0	./.	0/0	0|0	0/0	./.	0/0	0/0	0|0	./.	0|0	0|0	.|.	0/0	0/0	./.	0/0	0/0	0/0	./.	0|0	0/0	0|0	./.	0/0	0|0	./.	0/0	0/0	0|0	0|0	0|0	0|0	0|0	.|.	0/0
Cq4A	5381366	Cq4A:5381366	G	T	6280.99	PASS	.	GT	0|0	0|0	0/0	.|.	0/0	0/0	0/0	0|0	0/0	0|0	0|0	0/0	0/0	./.	0/0	0|0	0/0	0/0	0|0	./.	0/0	0/0	0/0	./.	0|0	./.	0/0	0/0	0/0	0|0	0/0	0|0	0|0	0|0	0/0	./.	0/0	0/0	0/0	0/0	./.	0|0	0/0	0|0	0/0	0/0	0|0	0/1	0/0	0/0	0|0	0|0	0|0	0|0	0|0	0|0	./.
Cq4A	5393343	Cq4A:5393343	A	G	33470.9	PASS	.	GT	0|0	0|0	0/0	.|.	0/0	0/0	0/0	0|0	0/0	0|0	0|0	0/0	0/0	0/0	0/0	0/1	0/0	0/0	0|0	0/0	0/0	0/0	0/0	0/0	0|0	./.	0/0	0/0	0/0	0|0	1/1	0|0	0|0	0|0	0/0	0/0	0/0	0/0	0/0	./.	0/0	0|0	0/0	0|0	./.	0/0	0|0	0/1	0/0	0/0	0|0	0|0	0|0	0|0	0|0	0|0	0/0
Cq4A	5393585	Cq4A:5393585	G	C	11236.4	PASS	.	GT	0|0	0|0	0/0	0|0	0/0	0/0	0/0	0|1	0/0	0|0	0|0	0/0	0/0	0/0	0/0	0/0	0/0	0/0	0|0	0/0	0/0	0/0	0/0	0/0	0|0	0/0	0/0	0/0	0/0	0|0	0/0	0|0	0|0	0|0	0/0	0/0	0/0	0/0	0|1	0/0	0/0	0|0	0/0	0|0	0/0	0/0	0|1	0/0	0/0	0/0	0|0	0|0	0|1	0|0	0|0	0|0	0/0
Cq4A	5393595	Cq4A:5393595	C	T	36233.6	PASS	.	GT	0|0	0|1	0/0	0|0	0/0	0/0	0/0	0|1	0/0	0|0	0|0	0/0	0/0	./.	0/0	0/0	0/0	0/0	0|0	0/0	0/0	0/0	0/0	0/0	0|1	0/0	0/0	0/0	0/0	0|1	0/0	0|1	.|.	0|1	0|1	0/0	0/0	0/0	0|1	0/0	0/0	0|0	0/0	0|0	0|1	0/0	0|1	0/0	0/0	0/0	0|0	0|1	0|1	0|1	.|.	.|.	0/0
Cq4A	5402271	Cq4A:5402271	A	G	80806.2	PASS	.	GT	0|0	0|1	0|1	0|1	./.	0/0	./.	0|0	0/0	0|0	0|0	0|1	0/0	0/0	0/0	0|1	0/0	0/0	0|0	0/0	0|1	0/0	0/0	0|1	0|0	0|1	0/0	./.	0/0	0|0	0|1	0|1	.|.	0|0	0|0	0|1	0/0	0|1	0|0	./.	./.	0|1	0/0	0|0	0|0	./.	0|1	0/0	./.	0/0	0|0	0|1	0|0	.|.	.|.	.|.	0/0
Cq4A	5424181	Cq4A:5424181	C	T	100.22	PASS	.	GT	0|0	0|0	0|0	0|0	0/0	0/0	./.	0|0	./.	0|0	0|0	0|0	0/0	0/0	0/0	0|0	0/0	0/0	0|0	0/0	0|0	0/0	0/0	.|.	0|0	.|.	./.	0/0	0/0	.|.	0|0	0|0	0|0	0|0	0|0	0|0	0/0	0|0	0|0	./.	0/0	0|0	./.	0|0	0|0	0/0	.|.	0/0	0/0	0/0	0|0	0/1	0|0	0|0	.|.	0|0	0/0
Cq4A	5426865	Cq4A:5426865	C	A	496.52	PASS	.	GT	0|0	0|0	0|0	0|0	./.	0/0	0/0	0|0	0/0	0|0	.|.	0|0	./.	0/0	./.	0|0	0/0	0/0	.|.	0/1	0|0	0/0	0/0	0|0	0|0	.|.	./.	0/0	0/0	0|0	0|0	0|0	0|0	0|0	0|0	0|0	0/0	0|0	0|0	0/0	0/0	.|.	./.	0|0	0|0	0/0	0|0	0/0	0/0	0/0	0|0	./.	0|0	.|.	0|0	0|0	0/0
Cq4A	5436136	Cq4A:5436136	G	A	282.18	PASS	.	GT	0|0	0|0	0|0	.|.	0/0	0/0	0/0	0|0	0/0	0|0	0|0	.|.	0/0	0/0	0/0	0|0	0/0	0/0	0|0	0/0	0|0	./.	0/0	0|0	0|0	.|.	0/0	0/0	0/0	0|0	0|0	0|0	0|0	0|0	0|0	0|0	0/0	0|0	0|0	./.	./.	0|0	0/0	0|0	0|0	0/0	1|1	0/0	0/0	0/0	0|0	0/0	0|0	0|0	.|.	0|0	0/0
Cq4A	5451326	Cq4A:5451326	T	A	18530.2	PASS	.	GT	0|0	0|0	0|0	.|.	0/0	0/0	0/0	0|0	0/0	0|0	0|0	0|0	0/0	0/0	0/0	1|1	0/0	0/0	0|0	0/0	0|0	0/0	0/0	0|0	0|0	.|.	0/0	0/0	0/0	0|0	0|0	0|0	0/1	0|0	0|0	0|0	0/0	.|.	0|0	./.	./.	0|0	./.	0|0	0|0	0/0	0|0	0/0	0/0	./.	.|.	0/0	0|0	0|0	.|.	0|0	0/0
Cq4A	5459723	Cq4A:5459723	G	A	1369.02	PASS	.	GT	0|0	0|0	0|0	.|.	0/0	0/0	0/0	0|0	0/0	0|0	0|0	0|0	0/0	1/1	./.	.|.	0/0	0/0	.|.	0/0	0|0	0/0	0/0	0|0	0|0	0|0	1/1	0/0	./.	0|0	0|0	0|0	0/0	0|0	0|0	0|0	0/0	0|0	0|0	./.	0/0	0|0	0/0	0|0	0|0	0/0	0|0	0/0	0/0	0/0	0|0	0/0	0|0	0|0	.|.	0|0	0/0
Cq4A	5466297	Cq4A:5466297	G	A	29865.4	PASS	.	GT	0|0	0|0	0|0	.|.	./.	0/0	1/1	0|0	0/0	.|.	0|0	0|0	0/0	0/0	./.	0|0	0/0	0/1	0/1	0/0	0|0	1/1	0/0	0|0	0|0	.|.	0/0	0/0	0/0	0|0	.|.	0|0	0/0	.|.	0|0	0|0	0/0	.|.	0|0	0/0	1/1	0|0	0/0	.|.	.|.	0/0	0|0	0/0	0/0	1/1	0|0	0/0	0|0	0|0	0|0	.|.	0/0
Cq4A	5501632	Cq4A:5501632	C	A	317	PASS	.	GT	0|0	0|0	0|0	0|0	0/0	0/0	0/0	0|0	0/0	0|0	0|0	0|0	0/0	0/0	0/0	0|0	0/0	0/0	0/0	0/0	0|0	0/0	0/0	0|0	0|0	.|.	./.	./.	./.	0|0	0|0	0|0	0/0	0|0	0|0	0|0	0/0	0|0	0|0	./.	./.	0|0	0/0	0|0	0/1	0/0	0|0	0/0	0/0	0/0	0|0	0/0	0|0	0|0	0|0	0|0	0/0
Cq4A	5506438	Cq4A:5506438	C	A	7049.91	PASS	.	GT	.|.	0|0	0|0	0|0	0/0	0/0	0/0	0|0	0/0	0|0	0|0	0|0	0/0	0/0	./.	0|0	0/0	./.	0/0	0/0	0|0	./.	./.	.|.	0|0	.|.	0/0	0/0	1/1	0|0	0|0	0|0	0/0	0|0	0|0	0|0	0/0	0|0	.|.	0/1	0/0	0|0	0/0	0|0	0/0	0/0	0|0	./.	0/0	0/0	0|0	0/0	0|0	0|0	0|0	.|.	0/0
Cq4A	5588585	Cq4A:5588585	C	A	122.41	PASS	.	GT	0|0	0|0	0|0	0|0	0/0	0/0	0/0	0|0	0/0	0|0	0|0	0|0	0/0	0/0	./.	0|0	./.	0/0	0/0	0/0	0|0	0/0	0/0	0|0	0|0	.|.	./.	0/1	./.	0|0	0|0	0|0	0/0	0|0	0|0	0|0	./.	.|.	0|0	0/0	0/0	0|0	0/0	0|0	0/0	0/0	0|0	0/0	0/0	0/0	0|0	0/0	0|0	0|0	0|0	0|0	0/0
Cq4A	5682057	Cq4A:5682057	A	G	32129.1	PASS	.	GT	0|0	0|0	.|.	.|.	0/0	./.	0/0	0|0	0/0	0|0	0|0	0|0	./.	0/0	0/0	1|1	0/0	0/0	0/0	0/1	0/1	0/0	0/0	1|1	0|0	.|.	0/0	0/0	0/0	0|0	.|.	0|0	0/0	0|0	0|0	0|0	0/0	0|0	0|0	./.	0/0	0|0	0/0	0|0	0/0	0/0	0|0	0/1	0/0	0/0	.|.	0/0	1|1	0|0	0|0	0|0	0/0
Cq4A	5706184	Cq4A:5706184	G	A	3078.99	PASS	.	GT	0|0	0|0	0|0	0|0	0/0	0/0	0/0	0|0	0/0	0|0	0|0	0|0	0/0	0/0	0/0	0|0	0/0	0/0	0/0	0/0	0/0	0/0	0/0	0|0	0|0	0|0	./.	0/0	0/0	0|0	0|0	0|0	0/1	.|.	0|0	0|0	0/0	0|0	0|0	0/0	0/0	0|0	0/0	0|0	0/0	0/0	0|0	0/0	0/0	0/0	0|0	0/0	0|0	0|0	.|.	0|0	0/0
Cq4A	5727419	Cq4A:5727419	A	C	16922.7	PASS	.	GT	0|0	0|0	1|1	0|0	0/0	0/0	0/0	0|0	./.	0|0	0|0	1|1	0/0	0/0	0/0	0|0	0/0	0/0	0/0	0/0	0/0	0/0	0/0	0|0	0|0	.|.	./.	0/0	0/0	0|0	1|1	0/1	0/0	0|0	0|0	1|1	0/0	0|0	0|0	./.	./.	0|0	0/0	0|0	./.	./.	0|0	0/0	0/0	0/0	.|.	0/0	0|0	0|0	.|.	0|0	./.
Cq4A	5746750	Cq4A:5746750	C	T	3333.84	PASS	.	GT	.|.	0|0	.|.	.|.	0/0	./.	0/0	0/1	0/0	0|0	0|0	.|.	0/0	0/0	0/0	0|0	0/0	0/0	0/0	0/0	0/0	0/0	0/0	0|0	0|0	0|0	./.	./.	0/0	0|0	.|.	0/0	0/0	0|0	0|0	0|0	0/0	0|0	0|0	0/0	0/0	0|0	0/0	0|0	0/0	0/0	0|0	0/0	./.	0/0	0|0	0/0	0|0	0|0	.|.	0|0	0/0
Cq4A	5767250	Cq4A:5767250	C	T	144551	PASS	.	GT	1|1	1|1	.|.	1|1	0/0	1/1	0/0	0/1	1/1	1|1	1|1	0|0	1/1	1/1	0/0	1|1	1/1	0/0	0/0	1/1	1/1	0/0	1/1	1|1	0/1	.|.	1/1	0/0	0/0	0/1	0|0	1/1	1/1	1|1	1|1	0|0	1/1	1|1	1|1	0/0	0/0	1|1	1/1	1|1	1/1	0/0	1|1	0/1	1/1	0/0	1|1	1/1	1|1	1|1	1|1	1|1	0/0
Cq4A	5790574	Cq4A:5790574	C	G	3411.18	PASS	.	GT	0|0	0|0	0|0	0|0	0/0	0/0	./.	0/0	0/0	.|.	0|0	.|.	0/0	0/0	0/0	0|0	0/0	0/0	0/0	0/0	0/0	./.	0/0	0|0	0/0	.|.	0/0	0/0	0/0	0/0	.|.	0/0	0/0	0|0	0|0	0|0	0/0	0|0	0|0	0/0	0/0	0|0	./.	0|0	./.	0/0	0|0	0/1	0/0	0/0	.|.	0/0	0|0	0|0	.|.	0|0	0/0
Cq4A	5804545	Cq4A:5804545	C	T	4066.73	PASS	.	GT	0|0	.|.	0|0	0|0	./.	0/0	0/0	0/0	0/0	0|0	0/1	0|0	0/0	0/0	0/0	0|0	0/0	0/0	0/0	0/0	0/0	0/0	0/0	0|0	0/0	.|.	0/0	0/0	0/0	0/0	0|0	0/0	0/0	0|0	0|0	0|0	0/0	0|0	0|0	0/0	./.	.|.	0/0	0|0	./.	0/0	0|0	0/0	0/0	0/0	0|0	0/0	0|0	0|0	0|0	.|.	0/0
Cq4A	5814630	Cq4A:5814630	A	G	2742.37	PASS	.	GT	0|0	0|0	0|0	.|.	0/0	0/0	0/0	0/0	0/0	0|0	0/0	0|0	0/0	0/0	0/0	0|0	0/0	0/1	0/0	0/0	0/0	0/0	0/0	0|0	0/0	0|0	./.	0/0	0/0	./.	0|0	0/0	0/0	0|0	0|0	0|0	0/0	0|0	0|0	./.	./.	0|0	0/0	0|0	./.	0/0	0|0	./.	0/0	./.	.|.	0/0	0|0	0|0	.|.	0|0	0/0
Cq4A	5817237	Cq4A:5817237	C	A	553.95	PASS	.	GT	1|1	0|0	0|0	.|.	0/0	0/0	0/0	0/0	0/0	0|0	0/0	0|0	./.	0/0	0/0	0|0	0/0	0/0	0/0	0/0	0/0	0/0	0/0	0|0	0/0	.|.	0/0	0/0	0/0	0/0	0|0	0/0	./.	0|0	0|0	0|0	0/0	0|0	0|0	0/0	./.	0|0	0/0	0|0	0/0	0/0	0|0	0/0	0/0	0/0	.|.	0/0	0|0	0|0	0|0	0|0	0/0
Cq4A	5817880	Cq4A:5817880	T	C	3730.55	PASS	.	GT	.|.	0|0	0|0	0|0	0/0	0/0	0/0	0/0	0/0	0|0	0/0	0|0	0/0	0/0	0/0	0|0	0/0	0/0	0/0	0/0	0/0	0/0	0/0	0|0	0/0	0|0	0/0	0/0	0/0	0/0	0|0	0/0	0/0	0|0	0|0	0|0	0/0	0|0	0|0	./.	0/0	0|0	0/0	0|0	0/0	0/0	0|0	0/0	0/0	0/0	0/1	0/0	0|0	0|0	0|0	0|0	0/0
Cq4A	5822419	Cq4A:5822419	C	T	30748.1	PASS	.	GT	0|0	0|0	0|0	.|.	0/0	0/0	0/0	0/0	0/0	0|0	0/0	0|0	0/0	0/0	0/0	0|0	0/0	./.	0/0	0/0	0/0	0/0	0/0	.|.	0/0	0|0	0/0	0/0	0/0	./.	0|0	./.	./.	0|0	0|0	0|0	0/0	0|0	0|0	./.	./.	0|0	0/0	.|.	0/0	1/1	0|0	./.	0/0	1/1	0/0	0/0	0|0	0|0	0|0	0|0	0/1
Cq4A	5822474	Cq4A:5822474	C	T	12171.6	PASS	.	GT	0|0	0|0	0|0	0|0	0/0	0/0	0/0	0/0	0/0	1|1	0/0	0|0	0/0	0/0	./.	0|0	0/0	0/0	./.	0/0	0/0	0/0	./.	0|0	0/0	.|.	0/0	0/0	0/0	./.	0|0	./.	0/0	1|1	0|0	0|0	0/0	0|0	0|0	0/0	./.	0|0	0/0	0|0	./.	0/0	1|1	./.	0/0	0/0	./.	1/1	0|0	0|0	.|.	0|0	0/0
Cq4A	5838859	Cq4A:5838859	G	C	28615.3	PASS	.	GT	0|0	0|0	1|1	0|0	0/0	0/0	0/0	./.	0/0	0|0	0/0	1|1	./.	0/0	0/0	0|0	./.	0/0	0/0	./.	0/0	0/0	0/0	0|0	0/0	0/1	0/0	0/0	0/0	0/0	0|0	0/0	0/0	.|.	0|0	1|1	0/0	0|0	0|0	0/0	./.	0|0	0/0	0|0	0/0	./.	0|0	0/0	./.	./.	0/0	0/0	1|1	0|0	.|.	0|0	0/0
Cq4A	5838867	Cq4A:5838867	T	C	43273.9	PASS	.	GT	0|0	0|0	0|0	0|0	0/0	0/0	0/0	./.	1/1	0|0	0/0	0|0	./.	0/0	0/0	1|1	./.	0/0	0/0	./.	1/1	0/0	0/0	1|1	0/0	0/0	0/0	0/0	0/0	0/0	0|0	0/0	0/0	.|.	0/1	0|0	1/1	1|1	0|0	0/0	./.	0|0	1/1	0|0	0/0	./.	0/1	0/1	./.	./.	0/0	0/0	0|0	0|0	.|.	0|0	0/0
Cq4A	5838939	Cq4A:5838939	C	G	20645.9	PASS	.	GT	0|0	0|0	0|0	.|.	0/0	0/0	0/0	0/0	0/0	0|0	0/0	0|0	1/1	0/0	0/0	0|0	0/0	0/0	0/0	1/1	0/0	0/0	0/0	1|1	0/0	0/0	0/0	0/0	0/0	0/0	0|0	0/0	0/0	0|0	0/1	0|0	0/0	1|1	0|0	0/0	0/0	0|0	0/0	0|0	0/0	0/0	0/0	0/1	./.	./.	0/0	0/0	0|0	0|0	.|.	0|0	0/0
Cq4A	5839166	Cq4A:5839166	T	C	76392.4	PASS	.	GT	0|0	0|0	1|1	.|.	0/0	0/0	0/0	./.	0/1	0|0	0/0	1|1	./.	0/0	./.	1|1	0/0	0/0	./.	1/1	1/1	0/0	0/0	1|1	0/0	1/1	0/0	0/0	0/0	0/0	.|.	0/0	0/0	0|0	0/1	1|1	1/1	1|1	0|0	./.	./.	0|0	1/1	0|0	0/0	0/0	0/0	0/1	0/0	0/0	0/0	0/1	1|1	0|0	.|.	0|0	0/0
Cq4A	5885809	Cq4A:5885809	C	T	38540	PASS	.	GT	0|0	0|0	1|1	0|0	0/0	0/0	0/0	0/0	1/1	0|0	./.	.|.	0/0	0/0	0/0	1|1	0/0	0/0	0/0	0/0	1/1	0/0	./.	0|0	0/0	./.	0/0	0/0	0/0	0/0	0|0	0/0	0/0	.|.	0/0	0/1	1/1	0|0	0|0	./.	./.	.|.	1/1	0|0	0/0	0/0	0/0	0/0	0/0	0/0	./.	0/0	0|0	0|0	.|.	.|.	0/0
Cq4A	5886159	Cq4A:5886159	T	A	2074.35	PASS	.	GT	0|0	0|0	.|.	.|.	0/0	0/0	0/0	./.	0/0	.|.	./.	0|0	0/0	0/0	0/0	0|0	0/0	0/0	0/0	0/0	0/0	0/0	0/0	0|0	0/0	./.	0/0	0/0	1/1	0/0	0|0	0/0	0/0	0|0	0/0	0/0	0/0	0|0	0|0	./.	0/0	0|0	0/0	0|0	0/0	0/0	0/0	0/0	0/0	0/0	./.	0/0	0|0	0|0	.|.	.|.	0/0
Cq4A	5902417	Cq4A:5902417	A	G	4074.27	PASS	.	GT	0|0	0|0	0|0	0|0	0/0	0/0	0/0	0/0	0/0	0|0	0/0	0|0	./.	0/0	./.	0|0	0/0	0/0	0/0	0/0	0/0	./.	0/0	0|0	0/0	./.	0/0	0/0	0/0	0/0	0|0	./.	0/0	0|0	0/0	0/0	0/0	0|0	0|0	0/0	0/0	0|0	0/0	0|0	0/0	0/1	0/0	0/0	0/0	0/0	./.	0/0	0|0	0|0	0|0	0|0	0/0
Cq4A	5911808	Cq4A:5911808	T	C	758.32	PASS	.	GT	0|0	0|0	0|0	.|.	0/0	0/0	0/0	0/0	0/0	0|0	0/0	0|0	0/0	0/0	0/0	0|0	0/0	0/0	./.	0/0	0/0	0/0	0/0	0|0	0/0	0/0	0/0	0/0	0/0	0/0	0|0	0/0	0/0	0|0	0/0	1/1	0/0	0|0	0|0	./.	0/0	0|0	0/0	0|0	0/0	0/0	0/0	0/0	0/0	0/0	0/0	0/0	0|0	0|0	.|.	0|0	0/0
Cq4A	5919488	Cq4A:5919488	C	T	7149.15	PASS	.	GT	1|1	0|0	0|0	.|.	0/0	0/0	0/0	0/0	0/0	0|0	0/0	.|.	0/0	0/0	0/0	0|0	0/0	0/0	0/0	0/0	0/0	0/0	./.	0|0	1/1	./.	0/0	./.	0/0	./.	0|0	0/0	0/0	0|0	0/0	0/0	0/0	0|0	1|1	./.	0/0	0|0	0/0	0|0	0/0	0/0	0/0	0/0	0/1	0/0	./.	0/0	.|.	0|0	.|.	.|.	0/0
Cq4A	5927278	Cq4A:5927278	G	A	30234.9	PASS	.	GT	.|.	0|0	1|1	0|0	0/0	0/0	0/0	0/0	0/0	0|0	0/0	0/1	0/0	0/0	0/0	0|0	0/0	0/0	0/0	0/0	0/0	0/0	0/0	0|0	0/0	./.	0/0	0/0	1/1	./.	0|0	0/0	0/0	0|0	0/0	1/1	0/0	0|0	0|0	0/1	0/0	0|0	0/0	0|0	0/0	0/0	./.	0/1	0/0	0/0	./.	0/0	0|0	0|0	0|0	0|0	0|1
Cq4A	5931654	Cq4A:5931654	T	C	2330.83	PASS	.	GT	0|0	0|0	0|0	.|.	0/0	0/0	0/0	0/0	0/0	.|.	0/0	0/0	0/0	./.	0/0	0|0	0/0	0/0	0/0	0/0	0/0	0/0	0/0	0|0	0/0	./.	0/0	0/0	0/0	0/0	0|0	./.	0/0	0|0	0/0	0/0	0/0	0|0	0|0	0/0	./.	0|0	./.	0|0	0/0	0/0	0/0	0/0	0/0	0/0	./.	0/0	0|0	0|0	.|.	0/1	0|0
Cq4A	5935590	Cq4A:5935590	A	T	2536.05	PASS	.	GT	0|0	0|0	.|.	.|.	0/0	0/0	0/0	0/0	0/0	0|0	0/0	./.	0/0	0/0	./.	0|0	0/0	0/0	1/1	0/0	0/0	0/0	0/0	0|0	0/0	0/0	0/0	0/0	0/0	0/0	0|0	0/0	0/0	.|.	0/0	0/0	0/0	0|0	0|0	./.	./.	0|0	0/0	0|0	0/0	0/0	0/0	0/0	0/0	0/0	./.	0/0	0|0	0|0	.|.	0/0	0|0
Cq4A	5955555	Cq4A:5955555	C	T	4301.93	PASS	.	GT	0|0	0|0	.|.	0|0	0/0	0/0	0/0	0/0	0/0	0|0	0/0	0/0	0/0	0/0	0/0	0|0	0/0	0/0	./.	0/0	0/0	0/0	0/0	0|0	0/0	./.	0/0	0/0	0/0	0/0	0|0	0/0	0/0	0|0	0/0	0/0	0/0	0|0	0|0	./.	./.	0|0	0/0	0/1	0/0	0/0	0/0	0/0	0/0	0/0	0/0	0/0	0|0	0|0	0|0	0/0	0|0
Cq4A	5981514	Cq4A:5981514	C	T	498.25	PASS	.	GT	0|0	0|0	0|0	.|.	./.	0/0	0/0	0/0	./.	0|0	0/0	0/0	./.	0/0	0/0	0|0	0/0	0/0	./.	0/0	0/0	0/0	0/0	0|0	0/0	0/1	./.	0/0	0/0	./.	0|0	0/0	0/0	0|0	0/0	0/0	./.	0|0	0|0	0/0	0/0	0|0	0/0	0/0	0/0	0/0	0/0	0/0	0/0	0/0	0/0	0/0	0|0	0|0	0|0	0/0	0|0
Cq4A	5981614	Cq4A:5981614	T	C	55368.1	PASS	.	GT	0|0	.|.	1|1	0|0	0/0	0/0	./.	0/0	0/0	0|0	0/0	1/1	1/1	0/0	0/0	0|0	0/0	0/0	0/0	1/1	0/0	0/0	0/0	1|1	0/0	./.	./.	0/0	1/1	0/0	0|0	0/0	./.	0|0	0/1	1/1	./.	1|1	0|0	0/1	0/0	0|0	0/0	0/0	0/0	0/0	0/0	0/1	0/0	0/0	0/0	./.	0|0	0|0	.|.	0/0	0|0
Cq4A	6002128	Cq4A:6002128	G	A	239.95	PASS	.	GT	.|.	0|0	0|0	0|0	0/0	0/0	0/0	0/0	./.	0|0	0/0	0/0	0/0	0/0	0/0	0|0	0/0	0/0	0/0	0/0	0/0	0/0	0/0	0|0	0/0	./.	0/0	0/0	0/0	0/0	0|0	0/0	0/0	0|0	0/0	0/0	0/0	0|0	0|0	0/0	0/0	0|0	0/0	0/0	0/0	0/0	0/0	0/0	0/0	0/1	./.	0/0	0|0	0|0	.|.	0/0	0|0
Cq4A	6008176	Cq4A:6008176	C	A	43.08	PASS	.	GT	0|0	0|0	0|0	.|.	0/0	0/0	0/0	0|1	0/0	0|0	0/0	./.	0/0	0/0	0/0	0|0	0/0	0/0	./.	0/0	0/0	0/0	0/0	0|0	0/0	./.	0/0	0/0	./.	0/0	.|.	0/0	0/0	0|0	0/0	0/0	0/0	.|.	0|0	0/0	./.	0|0	0/0	0/0	0/0	0/0	0/0	0/0	./.	0/0	./.	0/0	0|0	0|0	.|.	0/0	0|0
Cq4A	6021712	Cq4A:6021712	T	C	2435.73	PASS	.	GT	0|0	0|0	.|.	.|.	0/0	0/0	0/0	0|0	./.	0|0	0/0	0/0	0/0	0/0	0/0	0|0	0/0	0/0	0/0	./.	0/0	./.	0/0	.|.	0/0	./.	0/0	./.	0/0	0/0	0|0	0/0	0/0	0|0	0/0	0/0	0/0	0|0	0/1	./.	0/0	0|0	0/0	0/0	0/0	0/0	0/0	0/0	0/0	0/0	0/0	0/0	0|0	0|0	.|.	0/0	0|0
Cq4A	6023191	Cq4A:6023191	T	A	3320.43	PASS	.	GT	0|0	0|0	0|0	0|0	0/0	0/0	0/0	0|0	0/0	.|.	0/0	0/0	0/0	./.	./.	0|0	0/0	0/0	0/0	./.	0/0	0/0	0/0	0|0	0/0	0/0	./.	0/0	0/0	0/0	0|0	0/0	0/0	0|0	0/0	0/0	0/0	0|0	0/0	./.	./.	0|0	0/0	0/0	0/0	0/0	./.	0/1	./.	0/0	./.	0/0	0|0	0|0	.|.	0/0	0|0
Cq4A	6073509	Cq4A:6073509	T	C	67147.3	PASS	.	GT	1|1	1|1	0|0	1|1	./.	1/1	0/0	1|1	./.	1|1	1/1	0/0	0/0	1/1	0/0	0|0	1/1	0/0	0/0	0/0	0/0	0/0	0/1	0|0	1/1	./.	1/1	0/0	0/0	1/1	1|1	1/1	0/1	1|1	0/1	0/0	0/0	0|0	1/1	0/0	./.	.|.	0/0	1/1	1/1	0/0	1/1	0/0	1/1	./.	./.	1/1	.|.	1|1	0|0	1/1	0|0
Cq4A	6089224	Cq4A:6089224	C	G	6817.37	PASS	.	GT	0|0	0|0	.|.	1|1	./.	0/0	0/0	0|0	0/0	0|0	0/0	./.	0/0	0/0	0/0	0|0	0/0	0/0	0/0	0/0	0/0	0/0	0/1	0|0	0/0	./.	0/0	0/0	0/0	0/0	.|.	0/0	0/0	0|0	0/0	0/0	0/0	0|0	0/0	./.	./.	0|0	0/0	0/0	./.	0/0	0/0	0/0	0/0	0/0	0/0	./.	0|0	0|0	0|0	0/0	0|0
Cq4A	6092770	Cq4A:6092770	A	T	7836.47	PASS	.	GT	1|1	0|0	0|0	0|0	0/0	1/1	0/0	0|0	0/0	0|0	0/0	0/0	0/0	0/0	0/0	0|0	1/1	0/0	./.	0/0	0/0	0/0	0/0	0|0	./.	0/0	./.	0/0	0/0	./.	0|0	0/0	1/1	0|0	0/0	0/0	0/0	0|0	0/0	./.	0/0	0|0	./.	0/0	0/0	0/0	0/0	0/0	0/0	./.	0/0	0/0	0|0	.|.	.|.	./.	0/1
Cq4A	6102103	Cq4A:6102103	A	G	133656	PASS	.	GT	1|1	1|1	1|1	.|.	0/0	1/1	0/0	1|1	1/1	1|1	1/1	1/1	0/0	1/1	./.	0|0	1/1	0/0	./.	0/0	1/1	0/0	0|1	0|0	1/1	./.	1/1	0/0	0/0	0|1	1|1	1/1	1/1	1|1	0|1	1/1	1/1	0|0	0|1	./.	0/0	.|.	1/1	1/1	1/1	0/0	1/1	0/0	1/1	0/0	1/1	1/1	0|0	1|1	.|.	1/1	0/0
Cq4A	6103450	Cq4A:6103450	T	C	6922.87	PASS	.	GT	.|.	0|0	0|0	.|.	0/0	0/0	0/0	0|0	0/0	.|.	0/0	0/0	0/0	0/0	0/0	0|0	0/0	0/0	./.	./.	0/0	0/0	0|0	0|0	0/0	./.	0/0	0/0	0/1	0|0	0|0	0/0	0/0	0|0	0|0	0/0	0/0	0|0	0|0	./.	./.	0|0	0/0	0/0	0/0	0/1	./.	0/0	./.	0/0	./.	0/0	0|0	0|0	0|0	0/0	0/0
Cq4A	6106653	Cq4A:6106653	C	T	13822.7	PASS	.	GT	0|0	0|0	0|0	.|.	0/0	./.	0/0	0|0	0/0	0|0	0/0	0/0	0/0	./.	0/0	0|0	0/0	./.	./.	0/0	0/0	0/0	.|.	0|0	0/0	./.	0/0	0/0	0/0	0|0	.|.	0/0	0/0	0|0	0|0	0/0	./.	0|0	0|0	0/0	0/0	0|0	0/0	0/0	0/0	0/0	0/0	./.	0/0	0/0	0/0	./.	0|0	0|0	0/1	0/0	0/0
Cq4A	6113826	Cq4A:6113826	A	G	48480.8	PASS	.	GT	0|0	.|.	0|0	.|.	0/0	0/0	0/0	0|0	0/0	0|0	0/0	0/0	1/1	0/0	./.	0|0	0/0	0/0	0/0	1/1	0/0	0/0	0|1	1|1	0/0	./.	./.	1/1	0/0	0|0	0|0	0/0	0/0	.|.	0|1	0/0	0/0	1|1	0|0	1/1	0/0	0|0	0/0	0/0	0/0	0/0	0/0	0|1	0/0	0/0	./.	0/0	1|1	0|0	./.	0/0	0/0
Cq4A	6155492	Cq4A:6155492	T	C	86933.2	PASS	.	GT	0|1	0|1	0|1	0|1	0/0	0|1	./.	0|1	0/0	0|0	0|1	0|1	0|1	0|1	./.	0|1	0|1	0/0	0/0	0|1	0|1	0|1	0|1	0|1	0|1	0/1	0|1	./.	0/0	0|1	0|1	0|1	0|1	0|0	0|0	0|1	0|1	0|1	0|1	0/0	0/0	0|1	0|1	0|1	0|1	./.	0|1	0|0	0|1	0/0	0|1	0|1	0|1	0|0	0/0	0|1	0/0
Cq4A	6162645	Cq4A:6162645	G	T	681.24	PASS	.	GT	.|.	0/1	0|0	.|.	0/0	0|0	0/0	0|0	0/0	.|.	0|0	0|0	.|.	0|0	0/0	0|0	0|0	0/0	0/0	0|0	0|0	0|0	0|0	0|0	0|0	0/0	0|0	0/0	0/0	0|0	0|0	0|0	0|0	0|0	0|0	0|0	0|0	0|0	0|0	./.	0/0	0|0	0|0	0|0	0|0	0/0	0|0	0|0	.|.	0/0	.|.	0|0	0|0	0|0	./.	0|0	./.
Cq4A	6183809	Cq4A:6183809	C	A	426.18	PASS	.	GT	.|.	0/0	0|0	0|0	0/0	0|0	0/0	.|.	0/0	0|0	0|0	0|0	0|0	0|0	./.	0|0	0|0	0/0	0/1	0|0	0|0	0|0	0|0	0|0	0|0	0/0	0|0	0/0	0/0	0|0	0|0	0|0	0|0	.|.	0|0	0|0	0|0	.|.	0|0	./.	./.	0|0	0|0	0|0	0|0	0/0	0|0	0|0	.|.	0/0	.|.	0|0	0|0	0|0	0/0	0|0	./.
Cq4A	6189368	Cq4A:6189368	T	A	28974.8	PASS	.	GT	0|0	0/0	1|1	.|.	0/0	0|0	0/0	0|0	1/1	0|0	0|0	1|1	0|0	0|0	./.	0|0	0|0	0/0	0/0	0|0	1|1	0|0	0|0	0|0	0|0	0/0	.|.	0/0	0/0	0|0	0|0	0|0	0|0	0|0	0|0	1|1	1|1	0|0	0|0	./.	./.	0|0	1|1	0|0	0|0	0/0	0|0	0|0	.|.	0/0	0|0	.|.	.|.	0|0	1/1	.|.	0/0
Cq4A	6189855	Cq4A:6189855	A	C	2711.61	PASS	.	GT	0|0	0/0	0|0	0|0	0/0	0|0	0/0	0|0	0/1	0/1	0|0	0|0	0|0	0/1	0/0	0|0	0|0	0/0	0/0	0|0	0|0	.|.	0|0	0/1	0|0	./.	0|0	0/0	0/0	0|0	0|0	0|0	0|0	0|0	0|0	0|0	0|0	0|0	0|0	0/0	./.	0|0	0|0	0|0	0|0	0/0	0|0	0/1	0|0	0/0	0/1	0|0	0|0	0|0	./.	.|.	0/0
Cq4A	6204223	Cq4A:6204223	C	T	8845.85	PASS	.	GT	0|0	0/0	0|0	0|0	./.	0|0	0/0	0|0	0/0	0/0	0|0	.|.	0|0	0/0	0/0	0|0	0|0	0/0	0/0	.|.	0|0	0|0	0|0	0/0	0|0	0/0	0|0	0/0	0/0	0|0	0|0	0|0	0|0	0|0	0|0	0|0	0/1	0|0	0|0	0/0	0/0	0|0	0|0	0|0	0|0	0/0	0|0	0/0	0|0	0/0	0/0	0|0	0|0	0|0	0/0	0|0	0/0
Cq4A	6252460	Cq4A:6252460	C	G	3847.1	PASS	.	GT	0|0	0/0	0|0	0|0	0/0	0|0	0/0	0|0	0/0	0/0	0|0	0|0	0|0	0/0	./.	0|0	0|0	0/0	0/0	0|0	0|0	0|0	0|0	0/0	0|0	./.	0|0	0/0	0/0	0|0	0|0	0|0	.|.	0/1	0|0	0|0	0/0	0|0	0|0	0/0	0/0	0|0	0|0	0|0	0|0	0/0	0|0	0/0	0|0	0/0	0/1	0|0	0|0	.|.	0/0	0|0	0/0
Cq4A	6262658	Cq4A:6262658	G	A	4356.81	PASS	.	GT	0|0	0/0	0|0	0|0	./.	0|0	0/0	0|0	0/0	0/0	0|0	0|0	0|0	0/0	./.	0|0	0|0	0/0	0/0	0|0	0|0	.|.	0|0	0/0	0|0	./.	1|1	0/0	0/0	0|0	0|0	0/1	0|0	0/0	0|0	0|0	0/0	0|0	.|.	0/0	./.	0|0	0|0	0|0	0|0	./.	0|0	0/0	0|0	0/0	0/0	0|0	0|0	0|0	./.	0|0	./.
Cq4A	6265073	Cq4A:6265073	A	G	2481.6	PASS	.	GT	0|0	./.	0|0	0|0	0/0	0|0	0/0	0|0	0/0	./.	.|.	0|0	0|0	0/0	./.	0|0	0|0	0/0	0/0	0|0	0|0	0|0	0|0	0/0	0|0	0/1	0|0	0/0	0/0	0|0	0|0	0/0	0|0	./.	0|0	0|0	0/0	0|0	0|0	0/0	./.	0|0	.|.	0|0	0|0	0/0	0|0	0/0	.|.	0/0	./.	0|0	0|0	0|0	./.	0|0	0/0
Cq4A	6265088	Cq4A:6265088	C	T	177.57	PASS	.	GT	0|0	./.	0|0	0|0	0/0	0|0	0/0	0|0	0/0	./.	0|0	0|0	0|0	0/0	./.	0|0	0|0	./.	0/0	0|0	0|0	0|0	0|0	0/0	0|0	0/0	0|0	0/0	0/0	0|0	0|0	0/0	0|0	./.	0/1	0|0	0/0	0|0	0|0	0/0	./.	0|0	.|.	0|0	0|0	0/0	0|0	./.	.|.	./.	0/0	0|0	0|0	0|0	./.	0|0	0/0
Cq4A	6272120	Cq4A:6272120	G	T	145139	PASS	.	GT	1|1	0/1	.|.	0|0	0/0	1|1	0/0	1|1	1/1	1/1	1|1	1|1	1|1	1/1	0/0	1|1	0/1	0/0	./.	1|1	1|1	0/1	.|.	1/1	1|1	./.	1|1	./.	0/0	.|.	1|1	1/1	1|1	0/1	./.	1|1	1/1	1|1	1|1	0/0	0/0	1|1	1|1	1|1	1|1	0/0	1|1	1/1	.|.	0/0	0/0	.|.	1|1	1|1	1/1	.|.	0/0
Cq4A	6273932	Cq4A:6273932	T	G	111396	PASS	.	GT	0|0	1/1	.|.	.|.	0/0	0|0	0/0	0/1	1/1	0/0	0|0	1|1	1|1	0/0	./.	1|1	0/0	0/0	0/0	1|1	1|1	0/0	0/1	1/1	0|0	0/0	1|1	0/0	0/0	.|.	0|0	0/1	0|0	0/0	0/1	0/1	1/1	1|1	0|0	0/0	0/0	0|0	1|1	0|0	.|.	0/0	0|0	0/1	0|0	0/0	0/0	0/1	1|1	0|0	1/1	0|0	0/0
Cq4A	6294452	Cq4A:6294452	G	C	16293.3	PASS	.	GT	0|0	0/0	0|0	0|0	0/0	0|0	./.	0/0	0/0	0/0	0|0	0|0	0|0	0/0	0/0	0|0	0/0	0/0	0/0	1|1	0|0	0/0	0/1	0/0	0|0	./.	0|0	0/0	0/0	0|0	0|0	0/0	.|.	0/0	0/0	./.	0/0	0|0	0|0	./.	0/0	0|0	0|0	0|0	0|0	0/0	0|0	0/0	0|0	0/0	./.	0/0	0|0	.|.	./.	.|.	0/0
Cq4A	6320150	Cq4A:6320150	G	T	9901.84	PASS	.	GT	0|0	0/0	0|0	1|1	0/0	0|0	0/0	0/1	0/0	0/0	1|1	.|.	0|0	0/0	./.	0|0	0/0	0/0	0/0	0|0	0|0	0/0	0/0	./.	0|0	0/1	0|0	0/0	0/0	0|0	0|0	0/0	0|0	0/1	0/0	0/0	0/0	0|0	0|0	0/0	0/0	1|1	0|0	0|0	0|0	0/0	0|0	./.	0|0	0/0	./.	0/0	0|0	0|0	./.	0|0	0/0
Cq4A	6323307	Cq4A:6323307	T	C	11148.3	PASS	.	GT	0|0	0/0	0|0	.|.	0/0	0|0	0/0	0/0	0/0	./.	0|0	0|0	1|1	0/0	./.	.|.	0/0	0/0	./.	0|0	0|0	0/0	0/0	1/1	0|0	0/0	0|0	0/0	0/0	0|0	0|0	0/0	0|0	0/0	0/0	0/0	0/0	0|0	0|0	./.	0/0	0|0	0|0	0|0	0|0	0/0	0|0	0/1	0|0	0/0	0/0	0/0	0|0	0|0	0/0	0|0	0/0
Cq4A	6356554	Cq4A:6356554	C	T	4161.19	PASS	.	GT	0|0	0/0	0|0	0|0	0/0	0|0	0/0	0/0	0/0	./.	0|0	0|0	0|0	0/0	0/0	.|.	./.	0/0	./.	0|0	0|0	0/0	0/0	0/0	.|.	./.	.|.	0/0	./.	0|0	0|0	0/0	0|0	./.	0/0	0/0	0/0	0|0	0|0	0/0	0/0	0|0	0|0	0|0	0|0	0/0	0|0	0/0	.|.	0/0	0/0	0/0	.|.	0|0	0/0	0|1	0/0
Cq4A	6357892	Cq4A:6357892	C	T	2113.57	PASS	.	GT	0|0	0/0	0|0	.|.	0/0	0|0	0/0	0/0	0/0	0/0	0|0	0|0	0|0	0/0	0/0	0|0	0/0	0/0	./.	0|0	0|0	0/0	0/0	0/0	0/1	./.	.|.	0/0	0/0	0|0	0|0	0/0	0|0	0/0	0/0	0/0	0/0	0|0	0|0	./.	0/0	0|0	0|0	0|0	0|0	./.	0|0	0/0	.|.	0/0	0/0	0/0	0|0	.|.	0/0	0|0	0/0
Cq4A	6372308	Cq4A:6372308	G	C	42390.1	PASS	.	GT	0|0	0/0	0|0	0|0	1/1	0|0	1/1	0/0	0/0	0/0	0|0	0|0	0|0	0/0	0/0	0|0	0/0	0/0	0/0	.|.	0|0	./.	0/0	0/0	0/0	0/0	0|0	0/0	0/0	0|0	0|0	0/0	0|0	0/0	0/1	0/0	0/0	.|.	.|.	0/1	./.	0|0	0|0	0|0	.|.	0/0	0|0	./.	0|0	0/0	./.	0/0	0|0	0|0	./.	0|0	0/0
Cq4A	6372477	Cq4A:6372477	G	T	1778.72	PASS	.	GT	0|0	0/0	.|.	.|.	0/0	0/1	0/0	./.	0/0	0/0	0|0	0|0	0|0	0/0	0/0	0|0	0/0	0/0	0/0	0|0	0|0	0/0	0/0	0/0	0/0	0/0	0|0	0/0	0/0	0|0	0|0	0/0	1|1	0/0	0/0	0/0	0/0	.|.	0|0	0/0	0/0	0|0	0|0	0|0	0|0	0/0	0|0	0/0	0|0	0/0	0/0	0/0	0|0	0|0	0/0	0|0	0/0
Cq4A	6376137	Cq4A:6376137	T	G	7464.07	PASS	.	GT	1|1	0/0	0|0	0|0	0/0	1/1	0/0	0/0	0/0	0/0	0|0	0|0	0|0	0/0	./.	0|0	0/0	./.	0/0	0|0	0|0	0/0	0/1	0/0	0/0	./.	0|0	0/0	0/0	0|0	0/1	0/1	0|0	0/0	0/0	0/0	0/0	0|0	.|.	./.	./.	0|0	0|0	0|0	0|0	0/0	.|.	0/0	0|0	0/0	./.	0/0	0|0	0|0	0/0	0|0	0/0
Cq4A	6408632	Cq4A:6408632	G	A	73178.1	PASS	.	GT	1|1	1/1	1|1	0|0	0/0	1/1	0/0	0/0	1/1	1/1	0|0	1|1	.|.	1/1	0/0	0|0	1/1	0/0	0/0	0|0	1|1	0/0	0/1	0/0	0/1	./.	0|0	0/0	0/0	0/1	1/1	1/1	0|0	0/1	0/0	1/1	1/1	0|0	0|0	./.	0/0	0|0	1|1	1|1	1|1	0/0	1|1	0/1	0|0	0/0	0/0	1/1	0|0	1|1	./.	.|.	0/0
Cq4A	6430257	Cq4A:6430257	G	A	181.28	PASS	.	GT	0|0	0/0	0|0	0|0	0/0	0/0	0/0	0/0	0/0	./.	0|0	0|0	.|.	1/1	./.	0|0	0/0	0/0	0/0	0|0	0|0	0/0	0/0	0/0	./.	./.	0|0	0/0	0/0	0/0	./.	0/0	0|0	0/0	0/0	0/0	0/0	0|0	0|0	./.	./.	0|0	0|0	0|0	0|0	0/0	.|.	0/0	0|0	0/0	./.	0/0	0|0	0|0	0/0	0|0	0/0
Cq4A	6437512	Cq4A:6437512	T	C	42276.5	PASS	.	GT	0|0	0/0	0|0	.|.	0/0	0/0	0/0	0/0	0/0	0/0	0|0	0|0	0|0	1/1	./.	1|1	1/1	0/0	0/0	0|0	0|0	0/0	0/0	0/0	./.	./.	.|.	0/0	./.	0/0	0/0	0/0	0|0	0/0	0/1	0/0	0/0	0|0	0|0	./.	./.	0|0	0|0	1|1	0|0	0/0	0|0	0/1	0|0	0/0	0/0	1/1	0|0	1|1	./.	0|0	0/0
Cq4A	6450962	Cq4A:6450962	T	C	84071.5	PASS	.	GT	0|0	0/0	0|0	0|0	0/0	0/0	0/0	0/1	0/0	0/0	0|0	0|0	1|1	1/1	0/0	1|1	1/1	0/0	0/0	.|.	0|0	0/0	0/0	1/1	0/0	0/0	.|.	./.	0/0	0/0	0/0	0/0	0|0	0/0	1/1	0/0	0/0	1|1	0|0	0/0	./.	0|0	0|0	1|1	.|.	0/0	0|0	0/1	0|0	0/1	./.	1/1	1|1	.|.	./.	.|.	0/0
Cq4A	6458967	Cq4A:6458967	T	A	101482	PASS	.	GT	0|0	0/0	1|1	0|0	0/0	0/0	0/0	0/1	./.	0/0	0|0	1|1	1|1	1/1	0/0	1|1	1/1	0/0	0/0	1|1	1|1	./.	0/1	1/1	0/0	0/0	1|1	0/0	./.	0/0	0/0	./.	0|0	0/0	1/1	1/1	1/1	1|1	.|.	0/1	./.	0|0	1|1	1|1	0|0	0/0	0|0	0/1	0|0	0/0	0/0	1/1	.|.	1|1	1/1	.|.	./.
Cq4A	6459476	Cq4A:6459476	G	A	44133.7	PASS	.	GT	1|1	0/1	.|.	0/1	0/0	1/1	0/0	./.	0/0	1/1	1|1	0|0	0|0	0/0	0/0	0|0	0/0	0/0	./.	.|.	0|0	0/0	0/0	0/0	1/1	./.	0|0	0/0	0/0	1/1	./.	1/1	1|1	1/1	0/0	0/0	0/0	0/1	1|1	./.	./.	1|1	0|0	0|0	1|1	0/0	1|1	0/1	1|1	0/0	1/1	0/0	0|0	.|.	0/0	1|1	0/1
Cq4A	6470234	Cq4A:6470234	G	T	182.01	PASS	.	GT	0|0	0/0	0|0	./.	0/0	0/0	0/0	0/0	./.	0/0	0|0	0|0	0|0	0/0	0/0	0|0	0/0	0/0	0/0	0|0	0|0	0/0	0/0	0/0	0/0	./.	0|0	0/0	0/0	0/0	0/0	0/0	0|0	0/0	0/0	0/0	0/0	0/0	0|0	./.	./.	0|0	0|0	.|.	0|0	0/0	0|0	0/0	0/1	0/0	./.	0/0	0|0	0|0	0/0	0|0	./.
Cq4A	6472002	Cq4A:6472002	C	A	22774.2	PASS	.	GT	0|0	0/0	0|0	./.	0/0	0/0	./.	0/1	0/0	0/0	0|0	0|0	.|.	0/0	./.	0|0	0/0	0/0	0/0	.|.	0|0	0/0	0/1	0/0	0/0	0/0	0|0	0/0	0/0	0/0	0/0	0/0	0|0	./.	0/0	0/0	0/0	1/1	0|0	./.	0/0	0|0	0|0	0|0	0|0	0/0	.|.	0/0	0/0	0/0	0/0	0/0	0/1	0|0	./.	.|.	0/0
Cq4A	6472353	Cq4A:6472353	G	A	6923.36	PASS	.	GT	0|0	0/0	0|0	./.	0/0	0/0	0/0	0/0	0/0	0/0	0|0	0|0	0|0	0/0	./.	0|0	0/0	0/0	0/0	0|0	0|0	0/0	0/0	0/0	0/0	0/0	.|.	0/0	0/0	0/0	./.	0/0	0|0	0/0	0/0	0/0	0/0	./.	0|0	0/0	./.	0|0	0|0	0|0	0|0	0/1	.|.	0/0	0/0	0/0	0/0	0/0	0/0	0|0	0/0	0|0	0/0
Cq4A	6484866	Cq4A:6484866	G	A	946.81	PASS	.	GT	0|0	0/0	0|0	./.	0/0	./.	0/0	0/0	0/0	./.	.|.	0|0	0/1	0/0	0/0	0|0	0/0	./.	0/0	0|0	0|0	0/0	0/0	0/0	0/0	0/0	0|0	0/0	0/0	0/0	0/0	0/0	0|0	0/0	0/1	0/0	0/0	0/0	0|0	0/0	0/0	0|0	0|0	0|0	0|0	0/0	0|0	0/0	./.	0/0	0/0	0/0	0/0	0|0	./.	.|.	0/0
Cq4A	6488017	Cq4A:6488017	G	A	1380.03	PASS	.	GT	0|0	0/0	0|0	0/0	0/0	0/0	0/0	0/0	0/0	./.	0|0	0|0	0/0	0/0	0/0	0|0	0/0	0/0	./.	0|0	0|0	0/0	0/0	0/0	0/0	./.	0|0	0/0	0/0	0/0	0/0	0/0	.|.	0/1	0/0	0/0	0/0	0/0	0|0	./.	./.	0|0	0|0	0|0	0|0	0/0	0|0	0/0	./.	0/0	./.	0/0	0/0	0|0	0/0	0|0	0/0
Cq4A	6491486	Cq4A:6491486	T	C	336.11	PASS	.	GT	0|0	0/0	0|0	./.	./.	0/0	0/0	0/0	0/0	./.	0|0	0|0	0/0	0/0	0/0	0|0	0/0	0/0	0/0	0|0	0|0	0/0	0/0	0/0	0/0	0/0	0|0	0/0	0/0	0/0	0/0	0/0	0|0	0/0	0/1	0/0	0/0	0/0	0|0	0/0	0/0	0|0	0|0	0|0	0|0	0/0	0|0	0/0	0/0	0/0	./.	0/0	0/0	0|0	./.	.|.	0/0
Cq4A	6494323	Cq4A:6494323	G	A	561.98	PASS	.	GT	0|0	0/0	0|0	./.	./.	0/0	0/0	0/0	0/0	0/0	0|0	0|0	./.	0/0	0/0	0|0	0/0	0/0	./.	0|0	0|0	./.	0/0	0/0	0/0	./.	0|0	0/0	0/0	0/0	0/0	0/0	0|0	0/0	0/0	0/0	0/0	0/0	0|0	0/1	./.	0|0	0|0	0|0	0|0	0/0	0|0	0/0	./.	0/0	0/0	0/0	0/0	.|.	./.	.|.	0/0
Cq4A	6517071	Cq4A:6517071	C	T	45289.7	PASS	.	GT	0|0	0/0	1|1	0/0	0/0	0/0	0/1	0/0	1/1	0/0	0|0	1|1	0/0	0/0	0/0	0|0	0/0	1/1	0/0	0|0	1|1	0/0	0/0	0/0	0/0	./.	0|0	0/0	0/0	0/0	0/0	0/0	0|0	0/0	0/0	1/1	1/1	0/0	0|0	1/1	0/0	0/1	1|1	0|0	0|0	0/0	0|0	0/0	0/0	0/0	./.	0/0	0/0	0|0	./.	0|0	0/0
Cq4A	6517247	Cq4A:6517247	G	T	8853.77	PASS	.	GT	0|0	0/0	0|0	./.	0/0	0/0	0/0	0/0	0/0	0/0	.|.	0|0	0/0	0/0	0/0	0|0	0/0	1/1	./.	0|0	0|0	0/0	0/0	0/0	0/0	0/0	.|.	0/0	0/0	0/0	0/0	0/0	0|0	./.	0/0	0/0	./.	0/0	0|0	1/1	0/0	0/0	0|0	0|0	0|0	0/0	0|0	0/0	0/0	0/0	./.	0/0	0/0	0|0	./.	.|.	0/0
Cq4A	6520181	Cq4A:6520181	G	C	166989	PASS	.	GT	.|.	1/1	0/1	./.	0/0	1/1	./.	0/0	1/1	1/1	1|1	.|.	./.	./.	./.	1|1	1/1	1/1	0/0	1|1	1|1	0/0	1/1	1/1	1/1	./.	.|.	0/0	0/0	1/1	1/1	1/1	1|1	1/1	1/1	1/1	1/1	1/1	1|1	./.	./.	1/1	1|1	1|1	1|1	0/0	1|1	1/1	1/1	0/0	1/1	0/1	1/1	1|1	1/1	1|1	0/0
Cq4A	6543612	Cq4A:6543612	A	G	658.1	PASS	.	GT	.|.	0/0	0/1	./.	0/0	0/0	0/0	0/0	0/0	0/0	0|0	0|0	0/0	0/0	./.	0|0	0/0	0/0	0/0	0|0	0|0	0/0	0/0	0/0	0/0	0/0	0|0	0/0	0/0	./.	0/0	0/0	0|0	./.	0/0	0/0	0/0	0/0	0|0	./.	0/0	./.	0|0	0|0	0|0	0/0	0|0	0/0	0/0	0/0	0/0	0/0	0/0	0|0	./.	0|0	./.
Cq4A	6545088	Cq4A:6545088	A	G	87685.9	PASS	.	GT	1|1	1/1	0/0	0/0	0/0	1/1	0/0	0/1	0/0	1/1	0|0	0|0	1/1	1/1	0/0	1|1	1/1	0/0	0/0	0|1	0|0	0/0	0/0	1/1	1/1	1/1	.|.	0/0	0/0	1/1	1/1	1/1	1|1	0/1	0/1	0/0	./.	0/0	0|0	./.	./.	0/0	0|0	1|1	1|1	./.	.|.	0/1	0/0	0/0	./.	1/1	0/0	1|1	./.	1|1	0/1
Cq4A	6546056	Cq4A:6546056	G	A	52937	PASS	.	GT	.|.	0/0	0/0	./.	0/0	0/0	0/0	0/1	0/0	0/0	1|1	0|0	0/0	0/0	0/0	0|0	0/0	0/0	0/0	0/1	0|0	0/0	1/1	0/0	0/0	./.	1|1	./.	0/0	0/0	0/0	0/0	.|.	./.	0/1	0/0	0/0	1/1	1|1	./.	0/0	1/1	0|0	.|.	0|0	0/0	1|1	0/1	1/1	0/0	1/1	0/0	1/1	0/1	./.	0|0	0/0
Cq4A	6547845	Cq4A:6547845	G	A	1761.01	PASS	.	GT	.|.	0/0	0/0	./.	./.	0/0	0/0	0/0	0/0	0/0	0|0	0|0	0/0	./.	0/0	0|0	0/0	0/0	0/0	0/0	0|0	0/0	0/0	0/0	0/0	./.	0|0	0/0	0/0	0/0	0/0	0/0	0|0	0/0	0/0	0/0	0/0	0/0	0|0	./.	0/0	0/0	.|.	0|0	0|0	0/0	0|0	0/0	0/0	0/0	./.	1/1	0/0	0/0	./.	0|0	0/0
Cq4A	6549902	Cq4A:6549902	C	T	1215.75	PASS	.	GT	0|0	0/0	0/0	0/0	0/0	0/0	0/0	0/1	0/0	0/0	0|0	0|0	0/0	0/0	0/0	0|0	0/0	./.	0/0	./.	0|0	0/0	0/0	0/0	0/0	./.	0|0	0/0	0/0	0/1	0/0	0/0	0/1	./.	0/0	0/0	0/0	0/0	0|0	0/0	0/0	0/0	0|0	0|0	0|0	0/0	0|0	0/0	0/0	0/0	./.	0/0	0/0	0/0	0/0	0|0	./.
Cq4A	6550966	Cq4A:6550966	A	G	42661.5	PASS	.	GT	0|0	0/0	0/0	1/1	0/0	0/0	0/0	./.	0/0	0/0	1|1	0|0	0/0	./.	0/0	0|0	0/0	0/0	0/0	1/1	0|0	0/0	0/0	0/0	0/0	0/0	.|.	0/0	0/0	0/0	0/0	0/0	0/0	0/1	./.	0/0	0/0	0/0	1|1	./.	0/0	1/1	0|0	0|0	0|0	0/0	.|.	./.	1/1	0/0	./.	0/0	0/0	0/0	./.	.|.	0/0
Cq4A	6566599	Cq4A:6566599	C	T	3829.72	PASS	.	GT	0|0	./.	0/0	0/0	0/0	0/0	./.	0/0	0/0	0/0	0|0	0|0	./.	0/0	./.	0|0	0/0	0/0	0/0	0/0	0|0	./.	0/0	./.	0/0	./.	0|0	./.	0/0	0/0	./.	0/0	0/0	./.	0/0	0/0	0/0	0/0	0|0	0/0	0/0	0/0	0|0	0|0	0|0	0/0	0|0	0/0	0/0	0/0	0/1	0/0	0/0	0/0	0/0	0|0	0/0
Cq4A	6566810	Cq4A:6566810	G	C	9691	PASS	.	GT	0|0	0/0	0/0	0/0	1/1	0/0	1/1	0/0	0/0	0/0	0|0	0|0	0/0	0/0	0/0	.|.	0/1	0/0	0/0	0/0	0|0	0/1	0/0	0/0	0/0	0/0	0|0	0/0	0/0	0/0	0/0	0/0	0/0	./.	0/0	0/0	0/0	0/0	0|0	0/0	0/0	0/0	0|0	0|0	0|0	0/0	0|0	0/0	0/0	./.	./.	0/0	0/0	0/0	./.	0|0	0/0
Cq4A	6586408	Cq4A:6586408	A	G	3341.23	PASS	.	GT	0|0	./.	0/0	0/0	0/0	0/0	./.	0/0	0/0	0/0	0|0	0|0	0/0	0/0	./.	0|0	0/0	0/0	0/0	./.	0|0	0/0	0/0	0/0	0/0	./.	.|.	0/0	0/0	0/0	0/0	0/0	0/0	0/0	0/0	0/0	0/0	0/0	0|0	./.	0/0	0/0	0/1	0|0	0|0	0/0	0|0	./.	0/0	0/0	0/0	0/0	0/0	0/0	0/0	0|0	./.
Cq4A	6604494	Cq4A:6604494	C	T	730.11	PASS	.	GT	0|0	0/0	0/0	0/0	0/0	0/0	0/0	./.	0/0	0/0	0|0	0|0	0/0	0/0	0/0	0|0	0/0	0/0	0/0	0/0	0|0	./.	0/0	0/0	0/0	0/0	0|0	0/0	0/0	0/0	0/0	0/0	./.	0/0	0/0	0/0	0/0	0/0	0|0	0/0	0/0	0/0	0/0	0/1	.|.	0/0	0|0	0/0	0/0	0/0	0/0	0/0	./.	0/0	0/0	.|.	0/0
Cq4A	6606181	Cq4A:6606181	T	C	9510.45	PASS	.	GT	.|.	0/0	0/0	./.	0/0	./.	0/0	0/1	0/0	0/0	0|0	0|0	0/0	0/0	0/0	0|0	0/0	0/0	./.	0/0	0|0	0/0	0/0	0/0	0/0	0/0	.|.	0/0	./.	./.	0/0	0/0	0/0	0/0	0/0	0/0	0/0	0/0	0|0	0/0	0/0	0/0	0/0	0/0	.|.	0/0	0|0	0/0	0/0	0/0	./.	0/0	0/0	0/0	./.	.|.	0/0
Cq4A	6611431	Cq4A:6611431	C	G	308.1	PASS	.	GT	0|0	0/0	0/0	0/0	0/0	0/0	0/0	0/0	0/0	0/0	.|.	0|0	0/0	0/0	0/0	0|0	0/0	./.	0/0	0/0	0|0	0/0	0/0	0/0	0/0	./.	.|.	0/0	0/0	0/0	0/0	0/0	1/1	0/0	0/0	0/0	0/0	0/0	0|0	0/0	./.	0/0	0/0	0/0	0|0	./.	0|0	0/0	0/0	0/0	./.	0/0	0/0	0/0	0/0	0|0	0/0
Cq4A	6615229	Cq4A:6615229	C	A	1698.19	PASS	.	GT	0|0	0/0	0/0	./.	0/0	0/0	0/0	0/0	0/0	./.	0|0	.|.	0/0	0/0	0/0	1|1	0/0	0/0	./.	0/0	0|0	0/0	0/0	0/0	./.	./.	0|0	0/0	0/0	0/0	0/0	./.	0/0	0/0	0/0	0/0	0/0	0/0	0|0	0/0	0/0	0/0	0/0	0/0	0|0	0/0	0|0	0/0	./.	0/0	0/0	0/0	./.	0/0	./.	.|.	0/0
Cq4A	6629418	Cq4A:6629418	G	A	2966.02	PASS	.	GT	0|0	0/0	0/1	./.	0/0	0/0	0/0	0/0	0/0	0/0	0|0	0|0	0/0	0/0	./.	0|0	0/0	0/0	./.	0/0	0|0	0/0	0/1	./.	0/0	./.	0/1	0/0	0/0	0/0	0/0	0/0	0/0	0/0	0/1	0/0	./.	0/1	0|0	./.	0/0	0/0	0/0	./.	0|0	0/0	0|0	0/0	0/0	0/0	0/0	0/0	0/0	0/1	./.	0|0	0/0
Cq4A	6629430	Cq4A:6629430	G	A	43280.6	PASS	.	GT	0/1	0/1	0/0	./.	0/1	0/0	0/0	0/0	0/0	0/0	0|0	0|0	0/1	0/0	./.	0/1	0/1	0/0	./.	0/1	0|0	0/1	0/1	./.	0/1	./.	0/1	0/1	0/0	0/0	0/1	0/1	0|1	0/1	0/1	0/0	./.	0/1	0/1	./.	0/0	0/0	0/0	./.	0|0	0/1	0/1	0/1	0/1	0/1	0/1	0/0	0/1	0/1	./.	0/1	0/0
Cq4A	6635177	Cq4A:6635177	A	G	21219.1	PASS	.	GT	0/0	0/0	0/0	./.	0/0	0/0	0/0	0/0	0/0	./.	0|0	0|0	0/0	0/0	0/0	0/0	0/0	0/0	0/0	1/1	0|0	0/0	0/0	0/0	0/0	./.	0/0	0/0	0/0	0/0	0/0	./.	0|0	0/0	0/0	0/0	0/0	0/0	0/0	0/0	0/0	0/0	./.	0/0	0|0	0/0	1/1	0/0	./.	0/0	./.	0/0	0/0	0/0	./.	0/0	0/0
Cq4A	6637340	Cq4A:6637340	A	G	85778.9	PASS	.	GT	0/0	0/0	0/0	0/0	0/0	0/0	0/0	0/1	0/0	./.	0|0	0|0	1/1	0/0	./.	./.	0/0	0/0	0/0	1/1	0|0	./.	1/1	./.	0/0	0/0	0/0	0/0	0/0	0/0	0/1	0/0	0|0	0/0	0/1	0/0	0/0	0/1	0/0	./.	0/0	0/0	0/0	0/0	0|0	0/0	1/1	0/1	./.	0/0	./.	0/0	1/1	0/0	./.	0/0	0/0
Cq4A	6637859	Cq4A:6637859	T	C	40.11	PASS	.	GT	0/0	0/0	0/0	0/0	0/0	0/0	0/0	0/0	0/0	0/0	.|.	0|0	./.	./.	0/0	0/0	0/0	0/0	0/0	0/0	0|0	0/0	0/0	0/0	0/0	./.	./.	0/0	0/1	0/0	0/0	0/0	0|0	0/0	0/0	0/0	0/0	0/0	0/0	./.	0/0	0/0	0/0	0/0	0|0	0/0	0/0	0/0	0/0	0/0	./.	./.	0/0	./.	./.	0/0	0/0
Cq4A	6640517	Cq4A:6640517	C	T	97341.5	PASS	.	GT	0/0	0/0	1/1	./.	0/0	0/0	0/0	0/1	1/1	0/0	0|0	.|.	0/1	0/0	./.	0/0	0/0	0/0	0/0	1/1	1|1	./.	0/1	./.	0/0	./.	0/0	0/0	0/0	0/0	0/0	0/0	0|0	0/0	0/1	1/1	1/1	1/1	0/0	0/0	0/0	./.	1/1	0/0	0|0	0/0	1/1	1/1	0/0	0/0	0/0	0/0	1/1	0/0	./.	0/0	0/0
Cq4A	6662681	Cq4A:6662681	G	A	2764.54	PASS	.	GT	0/0	0/0	0/0	0/0	0/0	./.	0/0	0/0	0/0	0/0	.|.	0|0	0/0	0/0	./.	0/0	0/0	0/0	0/0	0/0	0|0	./.	0/0	0/0	0/0	./.	0/0	./.	0/0	./.	0/0	0/0	0|0	0/0	0/0	0/0	0/0	0/0	0/0	0/0	0/0	./.	0/0	0/0	0|0	0/0	0/0	0/1	./.	0/0	0/0	0/0	0/0	0/0	./.	0/0	0/0
Cq4A	6675273	Cq4A:6675273	C	T	733.48	PASS	.	GT	./.	0/0	0/0	./.	0/0	0/0	0/0	0/0	0/0	0/0	0|0	0|0	0/0	0/0	0/0	0/0	0/0	0/0	0/0	0/0	0|0	./.	0/0	0/0	0/0	0/0	0/0	0/0	./.	0/0	0/0	./.	.|.	0/0	0/0	0/0	0/0	0/0	0/0	0/1	./.	0/0	0/0	0/0	0|0	0/0	0/0	0/0	0/0	0/0	0/0	0/0	0/0	0/0	0/0	./.	0/0
Cq4A	6684753	Cq4A:6684753	G	A	156103	PASS	.	GT	1/1	1/1	./.	./.	./.	1/1	0/0	0/1	1/1	1/1	0|0	.|.	1/1	1/1	./.	1/1	1/1	0/0	0/0	1/1	1|1	0/0	1/1	1/1	1/1	./.	0/0	0/0	0/0	1/1	1/1	1/1	1|1	0/1	1/1	1/1	1/1	1/1	0/0	./.	0/0	./.	1/1	1/1	1|1	0/1	1/1	0/1	0/0	0/0	0/1	1/1	1/1	1/1	./.	1/1	0/0
Cq4A	6704245	Cq4A:6704245	G	C	11023.1	PASS	.	GT	0/0	0/0	0/0	0/0	./.	0/0	./.	0/1	./.	0/0	0|0	0|0	0/0	0/0	0/0	0/0	0/0	0/0	0/0	0/0	0|0	./.	./.	./.	0/0	./.	0/0	0/0	0/0	0/0	./.	0/0	0|0	0/0	0/0	0/0	0/0	1/1	0/0	./.	0/0	0/0	0/0	0/0	0|0	./.	0/0	0/0	0/0	0/0	./.	0/0	0/0	0/0	0/0	0/0	0/0
Cq4A	6719227	Cq4A:6719227	T	C	20986.7	PASS	.	GT	0/0	0/0	0/0	1/1	0/0	0/1	0/1	0/0	0/0	./.	0|0	0|0	0/0	0/0	./.	0/0	1/1	0/0	0/0	0/0	0|0	0/0	./.	0/0	0/0	0/0	0/0	0/0	0/0	./.	0/0	0/0	0|0	./.	0/0	0/0	./.	0/0	./.	./.	0/0	0/0	0/0	1/1	0|0	0/0	0/0	0/1	./.	0/0	0/0	0/1	0/0	1/1	./.	./.	0/0
Cq4A	6731293	Cq4A:6731293	G	A	104019	PASS	.	GT	1/1	1/1	0/0	0/0	1/1	1/1	1/1	1/1	./.	0/1	1|1	0|0	0/0	1/1	0/0	0/0	0/0	0/1	0/0	0/0	0|0	0/1	0/1	./.	1/1	./.	./.	0/0	1/1	./.	1/1	1/1	1|1	./.	1/1	0/0	0/0	1/1	0/0	./.	1/1	1/1	0/0	0/0	1|1	./.	0/0	0/1	./.	0/0	1/1	0/0	./.	0/0	0/0	./.	0/0
Cq4A	6732106	Cq4A:6732106	A	C	190592	PASS	.	GT	./.	1/1	1/1	./.	1/1	1/1	1/1	1/1	1/1	./.	1|1	1|1	1/1	1/1	0/0	1/1	0/0	1/1	0/0	1/1	1|1	0/1	./.	1/1	1/1	./.	./.	0/0	0/1	1/1	1/1	1/1	1|1	1/1	1/1	0/1	1/1	1/1	0/0	1/1	1/1	./.	1/1	0/0	1|1	0/0	1/1	0/1	0/0	0/0	1/1	0/0	1/1	0/0	./.	1/1	0/1
Cq4A	6733151	Cq4A:6733151	C	T	38715.1	PASS	.	GT	0/0	0/0	1/1	./.	0|1	0/0	0/0	0/0	1/1	0/0	0|0	1|1	0/0	0/0	1/1	0/0	0/0	0/0	0/0	0/0	1|1	0/0	0/0	0/0	./.	./.	0/0	0/0	0/0	0/0	./.	0/0	0|0	0/0	0/0	1/1	1/1	./.	0/0	./.	0/0	0/0	1/1	0/0	0|0	0/0	0/0	0/0	0/0	0/0	./.	0/0	0/0	0/0	1/1	0/0	0/1
Cq4A	6749948	Cq4A:6749948	T	A	16044.9	PASS	.	GT	0/0	0/0	0/0	0/0	0|0	0/0	0/0	0/0	0/0	0/0	.|.	.|.	1/1	0/0	0/0	0/0	0/0	0/0	0/0	0/1	0|0	0/0	0/0	1/1	0/0	0/0	0/1	0/0	0/0	0/0	0/0	0/0	0|0	0/0	0/0	0/0	0/0	1/1	0/0	./.	0/0	0/0	./.	0/0	0|0	0/0	1/1	0/0	./.	./.	./.	0/0	0/0	0/0	./.	0/0	0/0
Cq4A	6750454	Cq4A:6750454	A	G	1196.19	PASS	.	GT	0/0	0/0	0/0	./.	0|0	0/0	0/0	0/0	0/0	0/0	0|0	0|0	0/0	./.	0/0	0/0	0/0	0/0	0/0	0/0	0|0	0/0	0/1	0/0	0/0	0/0	0/0	0/0	0/0	0/0	0/0	0/0	.|.	0/0	0/0	0/0	0/0	0/0	0/0	./.	./.	./.	./.	0/0	0|0	0/0	0/0	0/0	0/0	0/0	0/0	0/0	0/0	./.	./.	0/0	./.
Cq4A	6777930	Cq4A:6777930	T	C	21361.1	PASS	.	GT	0/0	0/0	0/0	./.	0|0	0/0	./.	0/1	0/0	0/0	0|0	.|.	0/0	0/0	0/0	0/0	0/0	0/0	0/0	./.	0|0	0/0	0/0	0/0	0/0	./.	0/0	0/0	0/0	0/0	./.	0/0	0|0	0/0	1/1	0/0	0/0	0/0	0/0	./.	0/0	0/0	0/0	./.	0|0	0/0	./.	0/0	0/0	0/0	./.	0/0	0/0	./.	0/0	0/0	0/0
Cq4A	6778367	Cq4A:6778367	G	A	20238.8	PASS	.	GT	0/0	0/0	./.	1/1	0|0	0/0	0/0	0/0	./.	0/0	.|.	0|0	0/0	0/0	0/0	0/0	0/1	0/0	0/0	0/0	0|0	./.	./.	0/0	0/0	0/0	0/1	0/0	0/0	0/0	0/0	./.	0|0	./.	0/0	0/0	0/0	0/0	1/1	./.	0/0	0/0	0/0	1/1	0|0	0/0	0/0	0/1	1/1	0/0	0/0	1/1	1/1	0/1	./.	0/0	0/0
Cq4A	6798927	Cq4A:6798927	G	A	29817.8	PASS	.	GT	0/0	0/0	0/0	0/0	0|0	0/0	0/0	./.	0/0	0/0	0|0	0|0	0/0	0/0	./.	0/0	0/0	0/0	0/0	./.	0|0	0/0	0/0	0/0	0/0	0/0	0/0	0/0	0/0	./.	0/0	0/0	0|0	./.	0/1	0/0	0/0	0/0	0/0	0/0	0/0	0/0	0/0	0/0	0|0	0/0	0/0	0/0	0/0	0/1	0/0	0/0	0/0	0/0	0/0	0/0	./.
Cq4A	6807953	Cq4A:6807953	T	C	61148.3	PASS	.	GT	1/1	1/1	0/0	0/0	0|0	1/1	./.	0/1	0/0	1/1	1|1	0|0	./.	1/1	./.	1/1	0/0	0/0	0/0	1/1	0|0	0/0	./.	1/1	1/1	1/1	0/0	0/0	0/0	1/1	1/1	1/1	1|1	1/1	0/1	0/0	0/0	1/1	./.	0/0	0/0	1/1	0/0	0/0	1|1	0/0	1/1	0/0	0/0	0/0	./.	0/0	0/0	0/0	0/0	1/1	0/0
Cq4A	6820085	Cq4A:6820085	G	A	274.76	PASS	.	GT	0/0	0/0	0/0	./.	0|0	0/0	0/0	0/0	0/0	0/0	.|.	0|0	0/0	0/0	0/0	0/0	0/0	0/0	0/0	0/0	0|0	0/0	0/0	0/0	./.	./.	0/0	0/0	0/0	0/0	0/0	0/0	0|0	0/0	0/0	0/0	0/0	0/0	0/1	0/0	0/0	0/0	0/0	0/0	.|.	0/0	./.	0/0	0/0	0/0	0/0	./.	0/0	./.	0/1	0/0	0/0
Cq4A	6824719	Cq4A:6824719	T	C	52.93	PASS	.	GT	0/0	0/0	0/0	0/0	0|0	0/0	0/0	0/0	0/0	0/0	0|0	0|0	0/0	0/0	0/0	0/0	0/1	0/0	./.	0/0	0|0	0/0	0/0	0/0	0/0	./.	0/0	0/0	0/0	0/0	0/0	0/0	0|0	0/0	0/0	0/0	0/0	0/0	0/0	0/0	0/0	./.	0/0	0/0	0|0	0/0	./.	0/0	0/0	0/0	0/0	0/0	0/0	./.	0/0	0/0	0/0
Cq4A	6825064	Cq4A:6825064	A	T	972.77	PASS	.	GT	0/0	0/0	0/0	0/0	0|0	0/0	0/0	0/0	0/0	0/0	0|0	0|0	0/0	0/0	./.	1/1	0/0	0/0	0/0	0/0	0|0	./.	0/0	0/0	0/0	./.	0/0	0/0	0/0	./.	./.	0/0	0|0	0/0	0/0	0/0	0/0	0/0	0/0	0/0	0/0	0/0	0/0	0/0	.|.	0/0	0/0	0/0	0/0	0/0	0/0	0/0	0/0	0/0	./.	./.	0/0
Cq4A	6833899	Cq4A:6833899	T	C	29108.3	PASS	.	GT	./.	0/0	0/0	0/0	1|1	0/0	1/1	0/0	0/0	0/0	0|0	0|0	0/0	0/0	0/0	1/1	0/0	1/1	0/0	0/0	0|0	0/1	0/0	0/0	0/0	./.	0/0	0/0	1/1	./.	0/0	0/0	0|0	./.	0/0	0/0	0/0	0/0	0/0	0/0	0/0	0/0	0/0	0/0	0|0	0/0	0/0	0/0	0/0	0/0	0/0	0/0	0/0	0/0	0/0	0/0	0/0
Cq4A	6841904	Cq4A:6841904	A	G	89.91	PASS	.	GT	0/0	0/0	0/0	0/0	.|.	0/0	0/0	0/0	0/0	0/0	0|0	0|0	0/0	0/0	./.	0/0	0/0	0/0	0/0	0/0	0|0	0/0	0/0	0/0	./.	./.	0/0	0/0	0/0	0/1	0/0	0/0	0|0	0/0	0/0	0/0	0/0	0/0	0/0	0/0	0/0	./.	./.	0/0	0|0	0/0	0/0	./.	0/0	0/0	0/0	0/0	./.	0/0	./.	0/0	0/0
Cq4A	6842245	Cq4A:6842245	T	A	112191	PASS	.	GT	1/1	1/1	1/1	0/0	0|0	1/1	0/0	./.	1/1	./.	1|1	.|.	1/1	1/1	0/0	./.	0/0	0/0	./.	0/0	1|1	./.	0/1	1/1	1/1	1/1	0/0	0/0	0/0	1/1	1/1	1/1	1|1	1/1	1/1	1/1	1/1	1/1	0/0	0/0	0/0	1/1	1/1	0/0	.|.	0/0	1/1	0/0	0/0	./.	1/1	0/0	0/0	0/0	./.	./.	0/0
Cq4A	6859146	Cq4A:6859146	C	T	146227	PASS	.	GT	1/1	1/1	1/1	./.	0|0	1/1	0/0	./.	1/1	1/1	1|1	1|1	1/1	1/1	0/0	1/1	1/1	./.	0/0	0/0	.|.	0/0	./.	./.	1/1	./.	1/1	0/0	0/0	1/1	1/1	1/1	1|1	./.	1/1	1/1	1/1	1/1	1/1	0/0	0/0	1/1	1/1	1/1	.|.	0/0	0/0	1/1	1/1	0/0	./.	1/1	1/1	1/1	0/1	./.	0/0
Cq4A	6861843	Cq4A:6861843	T	A	1607.72	PASS	.	GT	0/0	0/0	0/0	0/0	0|0	0/0	0/0	0/0	0/0	0/0	0|0	0|0	./.	0/0	0/0	0/0	0/0	0/0	0/1	0/0	0|0	0/0	0/0	0/0	0/0	0/0	0/0	0/0	./.	0/0	0/0	0/0	0|0	0/0	0/0	0/0	0/0	0/0	0/0	./.	./.	0/0	0/0	./.	0|0	0/0	0/0	0/0	./.	./.	./.	0/0	0/0	0/0	0/0	0/0	0/0
Cq4A	6865800	Cq4A:6865800	T	C	33301.2	PASS	.	GT	0/0	0/0	0/0	./.	.|.	0/0	0/0	0/0	./.	0/0	0|0	0|0	0/0	0/0	0/0	0/0	0/0	0/0	0/0	1/1	0|0	0/0	0/0	0/0	0/0	0/0	0/0	0/0	0/0	./.	./.	./.	0|0	0/0	0/1	0/0	0/0	0/0	0/0	./.	0/0	0/1	0/0	0/0	0|0	0/0	./.	0/0	0/0	0/0	0/0	0/0	0/0	0/0	0/0	0/0	0/0
Cq4A	6866922	Cq4A:6866922	A	G	70937.7	PASS	.	GT	0/0	0/0	1/1	1/1	0|0	0/0	0/0	0/0	1/1	0/0	0|0	0/1	0/0	0/0	0/0	0/0	1/1	0/0	0/0	0/1	1|1	./.	0/1	./.	0/0	0/0	0/1	0/0	0/0	0/0	0/0	0/0	0|0	0/0	0/0	1/1	1/1	0/0	0/1	0/0	./.	0/0	1/1	1/1	.|.	0/0	0/0	1/1	1/1	0/0	0/0	1/1	1/1	1/1	1/1	./.	0/0
Cq4A	6872084	Cq4A:6872084	A	C	2794.16	PASS	.	GT	0/0	0/0	0|1	0|1	0|0	0/0	0/0	0/0	0/0	0/0	0|0	0/0	0/0	0/0	0/0	./.	0|1	0/0	./.	./.	0|0	0/0	0/0	./.	0/0	./.	0/0	0/0	0/0	0/0	0/0	0/0	0|0	0/0	0/0	0/0	0/0	0/0	0/0	./.	0/0	0/0	0/0	./.	0|0	./.	./.	0/0	0/0	0/0	0/0	0/0	0/0	0/0	0/0	0/0	./.
Cq4A	6901004	Cq4A:6901004	A	G	17524.6	PASS	.	GT	0/0	0/0	0|0	0|0	.|.	0/0	0/0	0/0	0/0	0/0	.|.	0/0	0/0	0/0	./.	0/0	1|1	0/0	0/0	0/0	0|0	0/0	./.	0/0	0/0	0/0	0/1	0/0	./.	0/0	0/0	0/0	0|0	./.	0/0	0/0	0/0	0/0	0/0	0/0	./.	0/0	0/0	./.	0|0	0/0	0/0	0/1	0/0	0/0	./.	1/1	1/1	./.	0/0	0/0	0/0
Cq4A	6915426	Cq4A:6915426	A	T	3492.63	PASS	.	GT	0/0	0/0	.|.	0|0	0|0	0/0	0/0	0/0	./.	0/0	0|0	0/0	0/0	0/0	0/0	./.	0|0	0/0	0/0	0/0	0|0	./.	0/0	0/0	0/0	./.	0|1	0/0	0/0	0/0	0/0	0/0	0|1	0/0	0|1	0/0	0/0	0/0	0/0	0/0	0/0	0/0	0/0	0/0	0|0	0/0	0|1	0|1	./.	./.	./.	0/0	./.	./.	0/0	0|1	0/0
Cq4A	6915513	Cq4A:6915513	T	G	270.02	PASS	.	GT	0/0	0/0	0|0	0|0	0|0	0/0	0/0	0/0	0/0	0/0	0|0	./.	0/0	0/0	./.	0/0	0|0	0/0	0/0	0/0	0|0	./.	0/0	0/0	0/0	./.	0|0	0/0	0/0	0/0	0/1	0/0	0|0	0/0	0|0	0/0	0/0	0/0	0/0	./.	./.	0/0	0/0	0/0	0|0	0/0	0|0	0|0	./.	0/0	./.	0/0	0/0	0/0	0/0	0|0	0/0
Cq4A	6919056	Cq4A:6919056	T	G	768.38	PASS	.	GT	./.	0/0	0|0	.|.	0|0	0/0	0/0	0/0	0/0	0/0	0|0	0/0	0/0	0/0	./.	0/1	0|0	0/0	0/0	0/0	0|0	0/0	0/0	0/0	0/0	./.	0|0	0/0	0/0	0/0	0/0	0/0	0|0	0/0	0|0	0/1	0/0	./.	0/0	0/0	0/0	0/0	0/1	0/0	0|0	0/0	0|0	0|0	0/0	0/0	0/0	0/0	0/0	0/0	0/0	0|0	0/0
Cq4A	6927587	Cq4A:6927587	A	C	61167.3	PASS	.	GT	0/1	./.	0/1	.|.	.|.	./.	0/0	0/1	0/1	0/1	0/1	0/1	0/1	0/1	./.	0/1	0/1	0/0	./.	0/1	0/1	0/1	0/1	0/1	0/1	./.	0/1	./.	0/0	0/1	0/0	0/0	0/1	0/1	0/1	0/1	0/1	0/0	0/1	./.	./.	0/1	0/0	0/1	0/1	./.	0/1	0/1	0/1	0/1	0/1	0/1	0/1	0/1	0/1	0/1	0/0
Cq4A	6938266	Cq4A:6938266	C	T	40443.6	PASS	.	GT	1/1	1/1	0/0	.|.	0|0	0/1	0/0	0/1	0/0	./.	1/1	./.	0/0	1/1	0/0	0/0	0/0	0/0	0/0	0/0	0/0	0/0	0/1	./.	1/1	1/1	0/0	0/0	0/0	1/1	1/1	1/1	1/1	./.	0/1	0/0	./.	1/1	0/0	0/0	0/0	1/1	0/0	./.	1/1	0/0	0/0	0/0	0/0	./.	1/1	0/0	0/0	0/0	./.	1/1	0/0
Cq4A	6939679	Cq4A:6939679	G	A	88280.9	PASS	.	GT	./.	0/0	1/1	0|0	0|0	0/0	0/0	0/1	0/1	0/0	0/1	1/1	1/1	./.	./.	1/1	0/0	0/0	0/0	0/1	1/1	0/0	0/0	1/1	0/0	0/0	0/0	0/0	0/0	0/0	0/0	0/0	0/0	./.	0/1	1/1	1/1	./.	0/0	./.	0/0	./.	1/1	0/0	0/0	0/0	1/1	0/0	0/0	./.	0/0	0/0	0/0	0/0	1/1	./.	0/0
Cq4A	6942501	Cq4A:6942501	A	G	91087.2	PASS	.	GT	0|1	0|1	0|1	0|0	0|1	0|1	0|1	0|1	0|1	./.	0|1	0|1	0|1	0|1	./.	0|1	0|1	0/0	0|1	0/0	0|1	0/0	./.	./.	0|1	0|1	0|1	./.	0|1	./.	0/0	0|1	0|1	0|1	0|1	0|1	0/0	0|1	0|1	0|1	./.	0|1	0|1	0/0	0|1	0/0	0/0	0/0	0|1	0|1	./.	0|1	0|1	0/0	0|1	./.	0/0
Cq4A	6946245	Cq4A:6946245	C	T	9160.41	PASS	.	GT	0|0	0|0	0|0	0|1	.|.	0|0	0|0	0|0	0|0	0/0	0|0	0|0	.|.	0|0	0/0	0|0	0|1	./.	.|.	0|1	0|0	0/0	0/0	0/0	0|0	.|.	0|0	0/0	0|0	0/0	0/0	0|0	0|0	0|0	0|1	0|0	0/0	0|0	0|1	0|0	0/0	0|0	0|0	0|1	0|0	0/0	0|1	0|1	0|0	.|.	0/0	0|1	0|0	0/0	0|0	0/0	./.
Cq4A	6949145	Cq4A:6949145	T	C	2204.72	PASS	.	GT	0|0	0|0	.|.	0|0	0|0	0|0	0|0	0|0	0|0	0/0	0|0	0|0	0|0	0|0	./.	0|0	0|0	0/0	0|0	0|0	0|0	./.	0/0	0/0	0|0	0|0	0|0	./.	0|0	0/0	0/0	0/1	0|0	0|0	0|0	0|0	0/0	0|0	0|0	0|0	./.	0|0	0|0	0|0	.|.	0/0	0|0	0|0	0|0	.|.	./.	0|0	0|0	0/0	.|.	./.	0/0
Cq4A	6956821	Cq4A:6956821	C	T	108437	PASS	.	GT	0|0	0|0	0|0	.|.	0|0	0|0	0|0	0|1	0|0	0/0	0|0	0|0	0|0	0|0	0/0	0|0	1|1	0/0	0|0	1|1	0|0	0/0	0|1	0/0	0|0	.|.	1|1	0/0	0|0	0/0	0/0	0/0	0|0	.|.	0|1	0|0	0/0	1|1	1|1	.|.	./.	0|0	0|0	1|1	0|0	0/0	1|1	1|1	1|1	0|0	./.	1|1	1|1	1/1	.|.	0/0	0/0
Cq4A	6969440	Cq4A:6969440	G	T	14406.4	PASS	.	GT	0|1	0|1	0|0	0|1	0|0	0|1	0|0	0|0	0|0	0/0	0|1	0|0	.|.	0|1	0/0	0|0	0|1	0/0	0|0	0|0	0|0	0/0	0|0	0/0	0|0	.|.	0|0	./.	0|0	./.	0/0	./.	0|0	0|0	0|0	0|0	0/0	0|0	0|0	.|.	./.	0|0	0|0	0|0	.|.	0|1	0|0	0|1	0|0	0|0	0/0	.|.	0|0	./.	.|.	0|1	0|1
Cq4A	6977193	Cq4A:6977193	C	A	32555.4	PASS	.	GT	0|0	0|0	0|0	.|.	0|0	0|0	0|0	0|0	0|0	./.	0|0	0|0	0|0	0|0	./.	0|0	0|0	0/0	0|0	.|.	0|0	0/0	0|0	0/0	0|0	.|.	0|0	0/0	0|0	./.	0/0	0/0	0|0	0|0	0/1	0|0	0/0	0|0	0|0	.|.	./.	0|0	0|0	.|.	0|0	0|0	0|0	0|0	0|0	.|.	0/0	0|0	0|0	0/0	.|.	0|0	0|0
Cq4A	6991336	Cq4A:6991336	G	A	1787.25	PASS	.	GT	0|0	.|.	0|0	1|1	.|.	0|0	0|0	0|0	0|0	0/0	0|0	.|.	0|0	0|0	0/0	0|0	0|0	0/0	0|0	.|.	0|0	0/0	.|.	0/0	0|0	0|0	0|0	0/0	0|0	0/0	0/0	0/0	0|0	0|0	0/0	0|0	0/0	0|0	0|0	0|0	./.	.|.	0|0	0|0	0|0	0|0	.|.	0|0	.|.	0|0	0/0	0|0	0|0	./.	0|0	0|0	0|0
Cq4A	6994291	Cq4A:6994291	G	A	11802.2	PASS	.	GT	0|0	0|0	0|0	0|0	0|0	0|0	0|0	0/1	0|0	0/0	0|0	.|.	0|0	0|0	./.	0/1	0|0	0/0	0|0	0|0	.|.	0/0	0|0	0/0	0|0	.|.	0|0	./.	0|0	./.	0/0	0/0	0|0	0|0	0/0	0|0	0/0	1|1	0|0	0|0	0/0	0|0	0|0	0|0	0|0	0|0	0|0	0|0	.|.	0|0	0/0	0|0	0|0	0/0	.|.	.|.	0/1
Cq4A	7018783	Cq4A:7018783	C	T	155231	PASS	.	GT	1|1	1|1	1|1	.|.	0|0	1|1	0|0	1/1	1|1	1/1	1|1	1|1	.|.	1|1	0/0	1/1	1|1	0/0	0|0	0|0	1|1	0/0	1|1	0/0	1|1	.|.	1|1	0/0	0|0	1/1	./.	1/1	1|1	1|1	1/1	1|1	1/1	1|1	1|1	0|0	0/0	1|1	1|1	1|1	1|1	0|0	0|0	1|1	1|1	0|0	1/1	1|1	1|1	1/1	.|.	1|1	0/0
Cq4A	7042864	Cq4A:7042864	C	A	134101	PASS	.	GT	1|1	1|1	0|0	.|.	0|0	1|1	.|.	0/1	0|0	1/1	.|.	.|.	1|1	1|1	./.	0/0	1|1	0/0	0|0	1|1	0|0	0/0	1|1	1/1	0/1	.|.	.|.	0/0	1|1	1/1	1/1	1/1	1|1	.|.	1/1	0|0	0/0	0|0	1|1	.|.	./.	1|1	0|0	1|1	1|1	0|0	1|1	1|1	1|1	0|0	./.	1|1	1|1	0/1	0|0	1|1	0/0
Cq4A	7042999	Cq4A:7042999	C	T	7731.12	PASS	.	GT	.|.	0|0	.|.	0|0	0|0	0|0	.|.	0/0	0|0	1/1	0|0	0|0	0|0	.|.	0/0	0/0	0|0	0/0	0|0	0|0	0|0	0/0	0|0	0/0	./.	.|.	.|.	0/0	0|0	1/1	0/0	0/0	0|0	.|.	0/0	0|0	0/0	0|0	0|0	.|.	./.	0|0	0|0	0|0	1|1	0|0	0|0	0|0	0|0	0|0	./.	0|0	0|0	0/0	0|0	1|1	0/0
Cq4A	7043105	Cq4A:7043105	T	C	170080	PASS	.	GT	1|1	1|1	1|1	.|.	0|0	1|1	0|0	1/1	1|1	1/1	.|.	1|1	.|.	1|1	0/0	1/1	1|1	0/0	0|0	1|1	1|1	0/0	.|.	1/1	0/1	1|1	1|1	0/0	1|1	./.	0/1	0/1	1|1	1|1	0/1	1|1	1/1	1|1	1|1	1|1	./.	1|1	1|1	1|1	1|1	0|0	1|1	1|1	1|1	0|0	./.	1|1	1|1	1/1	.|.	.|.	0/0
Cq4A	7064202	Cq4A:7064202	G	A	26533.5	PASS	.	GT	0|0	0|0	0|0	0|0	.|.	0|0	0|0	0/0	0|0	0/0	0|0	.|.	1|1	0|0	0/0	0/0	0|0	0/0	0|0	0|0	0|0	0/0	.|.	1/1	0/0	.|.	0|0	0/0	0|0	0/0	0/0	0/0	0|0	0|0	0/1	0|0	0/0	0|0	0|0	0|0	0/0	0|0	0|0	0|0	0|0	0|0	0|0	0|0	0|0	0|0	0/0	0|0	0|0	0/0	.|.	0|0	0/0
Cq4A	7065034	Cq4A:7065034	G	A	19954	PASS	.	GT	0|0	0|0	.|.	.|.	0|0	0|0	0|0	0/0	0|0	0/0	0|0	0|0	0|0	0|0	0/0	0/0	0|0	0/0	0|0	1|1	0|0	0/0	0|0	0/0	0/0	.|.	0|0	0/0	1|1	0/0	0/0	0/0	0|0	0|0	0/0	0|0	0/0	0|0	0|0	.|.	0/0	0|0	0|0	0|0	0|0	0|0	1|1	0|0	.|.	0|0	0/0	0|0	0|0	0/1	.|.	0|0	./.
Cq4A	7106292	Cq4A:7106292	G	A	506.19	PASS	.	GT	0/1	0|0	0|0	.|.	0|0	0|0	0|0	0/0	0|0	0/0	0|0	0|0	0|0	0|0	0/0	0/0	0|0	0/0	.|.	0|0	0|0	0/0	0|0	0/0	0/0	.|.	0|0	0/0	0|0	0/0	0/0	0/0	.|.	0|0	0/0	0|0	0/0	0|0	0|0	.|.	0/0	0|0	0|0	0|0	.|.	0|0	0|0	0|0	.|.	.|.	./.	0|0	0|0	0/0	0|0	0|0	0/0
Cq4A	7106807	Cq4A:7106807	G	A	1248.76	PASS	.	GT	0/0	0|0	0|0	0|0	0|0	0|0	.|.	0/0	0|0	./.	0|0	.|.	0|0	0|0	./.	0/0	0|0	0/0	0|0	0|0	0|0	0/0	.|.	0/0	0/0	.|.	.|.	0/0	0|0	0/0	0/0	0/0	0|0	0|0	0/0	0|0	0/0	0|0	0|0	0|0	./.	0|0	0|0	1|1	.|.	0|0	0|0	0|0	0|0	.|.	./.	0|0	0|0	1/1	0|0	0|0	0/0
Cq4A	7110439	Cq4A:7110439	C	T	7588.86	PASS	.	GT	0/0	0|0	0|0	0|0	0|0	0|0	0|0	0/0	0|0	0/0	0|0	0|0	0|0	0|0	./.	0/0	0|0	0/0	0|0	0|0	0|0	0/0	0|0	0/0	0/1	0|0	0|0	0/0	0|0	./.	0/0	0/0	0|0	0|0	0/0	0|0	0/0	0|0	0|0	0|0	0/0	0|0	0|0	0|0	.|.	.|.	0|0	0|0	.|.	0|0	0/0	0|0	0|0	0/0	0|0	0|0	0/0
Cq4A	7128532	Cq4A:7128532	A	T	6528.78	PASS	.	GT	0/0	0|0	0|0	0|0	0|0	0|0	0|0	0/0	0|0	0/0	0|0	0|0	0|0	0|0	0/0	0/0	0|0	0/0	0|0	0|0	0|0	0/0	0|0	0/0	0/0	0|0	0|0	0/0	0|0	./.	0/0	0/0	0|0	0|0	0/0	0|0	0/0	0|0	0|0	0|0	./.	0|0	0|0	0|0	.|.	0|0	0|0	0/1	.|.	0|0	0/0	0|0	0|0	0/0	0|0	0|0	0/0
Cq4A	7145813	Cq4A:7145813	C	T	3799.57	PASS	.	GT	0/0	0|0	0|0	0|0	0|0	1|1	0|0	0/0	0|0	0/0	.|.	0|0	0|0	.|.	./.	0/0	0|0	0/0	0|0	0|0	0|0	./.	0|0	0/0	./.	0|0	0|0	0/0	0|0	./.	1/1	0/0	1|1	.|.	0/0	0|0	0/0	0|0	0|0	0|0	0/0	0|0	0|0	0|0	0|0	0|0	0|0	0/0	.|.	0|0	0/0	0|0	0|0	./.	.|.	0|0	./.
Cq4A	7172582	Cq4A:7172582	T	A	65096.5	PASS	.	GT	0/0	0|0	0|0	0|0	0|0	0|0	0|0	0/0	0|0	0/0	0|0	0|0	1|1	0|0	0/0	0/1	.|.	0/0	0|0	1|1	0|0	0/0	0|0	1/1	0/0	.|.	.|.	./.	1|1	0/0	0/0	0/0	0|0	.|.	0/1	0|0	0/0	0|0	0|0	0/1	./.	.|.	0|0	0|0	0|0	0|0	1|1	0/1	0|0	0|0	0/0	0|0	0|0	0/0	.|.	0|0	0/0
Cq4A	7186493	Cq4A:7186493	C	T	6759.24	PASS	.	GT	0/0	0|0	0|0	.|.	0|0	0|0	0|0	0/0	0|0	./.	0|0	0|0	.|.	0|0	0/0	0/0	0|0	0/0	0|0	0|0	0|0	./.	0|0	0/0	0/0	.|.	.|.	0/0	0|0	0/0	0/0	0/0	0|0	0|0	0/0	0|0	0/0	1|1	0|0	./.	./.	0|0	0|0	0|0	0|0	0|0	0|0	0/1	.|.	0|0	0/0	0|0	0|0	0/0	.|.	0|0	0/0
Cq4A	7194717	Cq4A:7194717	C	A	72651.3	PASS	.	GT	1/1	1|1	0|0	1|1	0|0	1|1	0|0	0/1	.|.	./.	1|1	0|0	0|0	1|1	./.	0/0	1|1	0/1	0|0	0|0	0|0	0/1	1|1	0/0	1/1	.|.	.|.	0/0	0|0	1/1	1/1	1/1	0/1	1|1	0/1	0|0	0/0	0|0	1|1	./.	0/0	1|1	.|.	1|1	1|1	0|0	0|0	0/1	1|1	0|0	./.	1|1	1|1	0/1	.|.	.|.	0/0
Cq4A	7200787	Cq4A:7200787	A	G	112202	PASS	.	GT	0/0	0|0	1|1	.|.	0|0	0|0	0|0	0|1	1|1	0/0	0|1	1|1	.|.	0|0	./.	1/1	0|0	0/0	0|0	1|1	1|1	0/0	.|.	0/0	0/0	0|0	.|.	0/0	0|0	0/0	0/0	0/0	0/0	0|0	0|1	1|1	1/1	1|1	0|0	./.	0/0	0|0	.|.	0|0	0|0	0|0	1|1	0/0	0|0	0|0	./.	0|0	.|.	0/0	1|1	0|0	0/0
Cq4A	7201218	Cq4A:7201218	A	G	551.54	PASS	.	GT	0/0	0|0	0|0	.|.	0|0	0|0	0|0	0|0	0|0	0/0	0|0	0|0	.|.	0|0	0/0	1/1	0|0	0/0	0|0	0|0	0|0	0/0	0/1	0/0	./.	.|.	0|0	./.	0|0	0/0	0/0	0/0	0/0	0|0	0|0	0|0	0/0	0|0	0|0	0/0	0/0	0|0	0|0	0|0	0|0	0|0	.|.	0/0	0|0	0|0	./.	0|0	0|0	0/0	0|0	.|.	0/0
Cq4A	7202045	Cq4A:7202045	G	C	4345.04	PASS	.	GT	0/0	0|0	0|0	0|0	0|0	0|0	0|0	0|0	0|0	0/0	0|0	0|0	0|0	0|0	0/0	0/0	0|0	0/0	0|0	0|0	0|0	0/0	0/0	0/0	0/0	.|.	0|0	0/0	0|0	./.	0/0	0/0	0/0	0|0	0|0	0|0	0/0	0|0	0|0	0/0	0/0	0|0	0|0	0|0	0|0	0|0	0|0	0/0	.|.	0|0	./.	1|1	0|0	0/0	.|.	.|.	0/0
Cq4A	7207256	Cq4A:7207256	G	A	49.92	PASS	.	GT	0/0	0|0	0|0	.|.	0|0	0|0	0|0	0|0	0|0	0/0	0|0	.|.	0|0	0|0	./.	0/0	0|0	0/0	.|.	0|0	0|0	0/0	0/0	0/0	./.	0|0	0/1	0/0	.|.	0/0	0/0	./.	0/0	0|0	0|0	0|0	0/0	0|0	0|0	./.	0/0	0|0	0|0	0|0	.|.	0|0	.|.	./.	0|0	0|0	0/0	0|0	0|0	0/0	0|0	0|0	0/0
Cq4A	7215941	Cq4A:7215941	G	A	4187.6	PASS	.	GT	0/0	0|0	0|0	0|0	0|0	0|0	0|0	0|0	0|0	0/0	0|0	.|.	0|0	0|0	0/0	0/0	0|0	0/0	0|0	0|0	0|0	0/1	0/0	0/0	0/0	.|.	0/0	0/0	0|0	0/0	0/0	0/0	0/0	.|.	0|0	0|0	0/0	0|0	0|0	0/0	0/0	0|0	0|0	0|0	0|0	0|0	0|0	0/0	0|0	.|.	0/0	0|0	0|0	0/0	0|0	.|.	./.
Cq4A	7215995	Cq4A:7215995	C	T	975.23	PASS	.	GT	0/0	0|0	.|.	0|0	0|0	0|0	0|0	0|0	0|0	0/0	0|0	.|.	.|.	0|0	0/0	0/0	0|0	0/0	0|0	0|0	0|0	0/0	0/0	0/0	0/0	.|.	0/0	0/0	0|0	0/0	0/0	0/0	0/0	.|.	0|0	0|0	0/0	0|0	1|1	0/0	./.	0|0	0|0	0|0	0|0	0|0	0|0	0/0	1|1	0|0	0/0	0|0	0|0	0/0	0|0	.|.	0/0
Cq4A	7225780	Cq4A:7225780	C	A	4894.95	PASS	.	GT	0/0	0|0	0|0	0|0	0|0	0|0	0|0	0|0	0|0	./.	0|0	0|0	0|0	0|0	./.	0/0	0|0	0/0	0|0	1|1	0|0	0/0	0/0	0/1	0/0	0|0	0/0	0/0	0|0	0/0	0/0	0/0	0/0	0|0	0|0	0|0	0/0	0|0	0|0	./.	0/0	0|0	0|0	.|.	0|0	0|0	0/1	0/0	.|.	0|0	0/0	0|0	0|0	0/0	0|0	0|0	./.
Cq4A	7225873	Cq4A:7225873	C	A	4665.89	PASS	.	GT	0/0	0|0	0|0	0|0	0|0	0|0	0|0	0|0	0|0	0/0	0|0	0|0	0|0	0|0	./.	0/0	0/1	./.	0|0	0|0	0|0	0/0	0/0	0/0	0/0	0|0	0/0	0/0	.|.	./.	0/0	0/0	0/0	.|.	0|0	0|0	./.	0|0	0|0	./.	0/0	1|1	0|0	0|0	0|0	0|0	./.	0/0	0|0	0|0	./.	0|0	0|0	0/0	0|0	0|0	0/0
Cq4A	7226158	Cq4A:7226158	G	T	70180.5	PASS	.	GT	0/0	0|0	0|0	.|.	0|0	1|1	0|0	0/1	0|0	1/1	1|1	0|0	0|0	1|1	./.	0/0	1/1	0/0	0|0	0|0	0|0	0/0	0/0	0/0	0/1	0/1	0/0	0/0	0|0	1/1	1/1	0/0	1/1	1|1	1|1	0|0	0/0	0|0	0|0	./.	0/0	1|1	0|0	1|1	1|1	0|0	0/0	0/1	0|0	0|0	1/1	0|0	0|0	1/1	.|.	1|1	0/0
Cq4A	7247860	Cq4A:7247860	T	G	4393.05	PASS	.	GT	0/0	0|0	0|0	.|.	0|0	0|0	0|0	0/0	0|0	0/0	0|0	0|0	0|0	0|0	./.	0/0	0/0	0/0	0|0	0|0	0|0	0/0	0/0	0/0	0/0	./.	0/0	0/0	0|0	0/0	0/0	0/0	0/0	0|0	0/1	0|0	0/0	0|0	0|0	0/0	0/0	0|0	0|0	0|0	0|0	0|0	0/0	0/0	0|0	0|0	0/0	0|0	0|0	0/0	.|.	0|0	0/0
Cq4A	7252848	Cq4A:7252848	G	A	3419.48	PASS	.	GT	0/0	0|0	0|0	0|0	0|0	0|0	0|0	./.	0|0	0/0	0|0	0/1	.|.	0/1	0/0	0/0	0/0	0/0	.|.	0|0	0|0	./.	0/0	0/0	0/0	0/0	0/0	0/0	.|.	0/0	0/0	0/0	0/0	0|0	0/0	0|0	0/0	0|0	0|0	./.	0/0	0|0	0/1	0|0	0|0	.|.	0/0	0/0	0|0	.|.	0/1	0/1	0|0	0/0	0|0	0/1	0/0
Cq4A	7252897	Cq4A:7252897	A	G	129327	PASS	.	GT	1/1	0/1	0/1	1|1	0|0	0/1	.|.	1/1	0/1	1/1	1|1	0/1	1|1	0/1	0/0	1/1	1/1	0/0	0/1	0|0	0/1	./.	0/1	1/1	1/1	0/1	1/1	0/0	.|.	1/1	0/1	0/1	1/1	1|1	0/1	0/1	1/1	.|.	1|1	0/0	0/0	0/1	./.	1|1	1|1	.|.	0/0	1/1	0/1	0|0	./.	0/1	0/1	1/1	1|1	0/1	0/1
Cq4A	7275659	Cq4A:7275659	A	C	3631.32	PASS	.	GT	0/0	0/0	0/0	.|.	.|.	0/0	0|0	0/0	0/0	./.	0|0	0/0	.|.	0/0	0/0	0/0	0/0	0/0	0/0	0|0	0/0	./.	./.	0/0	0/0	./.	0/0	0/0	.|.	0/1	0/0	0/0	0/0	0|0	0/0	0/0	0/0	0|0	0|0	./.	0/0	0/0	0/0	0|0	0|0	0|0	0/0	0/0	0/0	0|0	./.	0/0	0/0	0/0	0|0	0/0	0/0
Cq4A	7287348	Cq4A:7287348	T	A	16434.6	PASS	.	GT	0/0	0/0	0/0	0|0	0|0	0/0	0|0	0/1	0/0	0/0	0|0	0/0	0|0	0/0	0/0	0/0	0/0	0/0	./.	0|0	0/0	0/0	0/0	./.	0/0	./.	0/0	0/0	0|0	0/0	0/0	0/0	0/0	0|0	0/0	0/0	0/0	0/1	0|0	./.	0/0	0/0	0/0	0|0	0|0	.|.	0/0	0/0	0/0	0|0	0/0	0/0	0/0	0/0	0|0	0/0	0/0
Cq4A	7345038	Cq4A:7345038	G	T	2050.98	PASS	.	GT	0/0	0/0	0/0	0|0	0|0	0/0	0|0	0/0	0/0	0/0	0|0	0/0	.|.	0/0	0/0	0/0	0/0	0/0	0/0	0|0	0/0	0/0	0/0	0/0	0/0	./.	0/0	0/0	1|1	0/0	0/0	0/0	0/0	0|0	0/0	0/0	0/0	0/0	0|0	./.	./.	0/0	0/0	0|0	0|0	0|0	./.	0/0	0/0	0|0	0/0	0/0	0/0	0/0	.|.	0/0	0/0
Cq4A	7357504	Cq4A:7357504	A	T	183420	PASS	.	GT	0/1	1/1	1/1	.|.	.|.	1/1	0|0	1/1	./.	1/1	1|1	1/1	1|1	1/1	0/0	1/1	1/1	0/0	0/0	1|1	1/1	0/0	1/1	1/1	1/1	./.	./.	0/0	0|0	1/1	1/1	1/1	./.	1|1	1/1	1/1	1/1	1/1	1|1	0/0	0/0	1/1	./.	1|1	.|.	0|0	1/1	1/1	1/1	0|0	1/1	1/1	1/1	1/1	1|1	1/1	./.
Cq4A	7368845	Cq4A:7368845	A	G	132988	PASS	.	GT	1/1	1/1	1/1	.|.	0|0	1/1	0|0	0/1	1/1	1/1	1|1	1/1	0|0	1/1	./.	0/0	1/1	0/0	0/0	0|0	1/1	0/0	1/1	0/0	1/1	./.	1/1	0/0	0|0	1/1	1/1	1/1	1/1	.|.	1/1	1/1	./.	0/0	1|1	0/0	./.	1/1	1/1	1|1	.|.	0|0	0/0	1/1	1/1	0|0	./.	1/1	1/1	1/1	.|.	0/1	0/0
Cq4A	7372446	Cq4A:7372446	G	A	31016.5	PASS	.	GT	0/0	0/0	./.	0|0	0|0	0/0	0|0	0/1	0/0	0/0	0|0	./.	.|.	0/0	0/0	0/0	0/0	0/0	0/0	0/1	0/0	0/0	0/0	1/1	0/0	./.	0/0	0/0	.|.	0/0	0/0	0/0	0/0	0|0	0/0	0/0	0/0	1/1	0|0	./.	0/0	./.	0/0	0|0	0|0	0|0	1/1	0/0	./.	0|0	./.	0/0	0/0	0/0	.|.	0/0	./.
Cq4A	7390601	Cq4A:7390601	G	A	26127.7	PASS	.	GT	0/0	0/0	0/0	.|.	1|1	0/0	1|1	0/0	0/0	0/0	0|0	./.	0|0	0/0	0/0	1/1	0/0	./.	0/0	0/0	0/0	0/0	0/0	0/0	0/0	./.	./.	0/0	1|1	0/0	0/0	0/0	./.	.|.	0/0	0/0	./.	0/0	0|0	1/1	1/1	0/0	0/0	0|0	.|.	0|0	0/0	0/0	0/0	0|0	0/0	0/0	0/0	0/0	.|.	0/0	0/0
Cq4A	7393712	Cq4A:7393712	G	A	203367	PASS	.	GT	1/1	1/1	1/1	.|.	1|1	./.	1|1	1/1	1/1	./.	1|1	1/1	0/1	1/1	./.	0/1	1/1	1/1	0/0	1/1	1/1	0/1	1/1	1/1	1/1	1/1	1/1	0/0	.|.	1/1	1/1	1/1	1/1	1|1	1/1	1/1	1/1	./.	1|1	1/1	1/1	1/1	./.	1|1	1|1	.|.	1/1	1/1	./.	0|0	1/1	1/1	1/1	1/1	.|.	1/1	0/1
Cq4A	7403300	Cq4A:7403300	G	A	157000	PASS	.	GT	0/1	0/1	0/1	1|1	1|1	0/1	.|.	0/1	0/1	0/1	0/1	0/1	0/0	0/1	./.	0/0	./.	1/1	0/0	0/1	1/1	0/1	0/1	0/0	0/1	0/1	0/1	0/0	1|1	1/1	0/1	0/1	0/1	1|1	1/1	1/1	1/1	0/0	0/1	./.	0/1	0/1	0/1	1|1	0/1	0|0	0/1	1/1	0/1	0|0	0/1	0/1	1/1	0/1	0/1	0/1	0/0
Cq4A	7409972	Cq4A:7409972	T	A	290.1	PASS	.	GT	0/0	0/0	0/0	.|.	0|0	0/0	0|0	0/0	./.	0/0	0/0	./.	0/0	0/0	./.	0/0	0/0	0/0	./.	0/0	0/0	0/0	0/0	0/0	0/0	./.	0/0	0/0	0|0	./.	./.	0/0	./.	0|0	0/0	0/0	0/1	0/0	0/0	./.	0/0	0/0	0/0	0|0	0/0	0|0	0/0	0/0	0/0	0|0	0/0	0/0	0/0	0/0	0/0	0/0	0/0
Cq4A	7468745	Cq4A:7468745	T	A	4223.84	PASS	.	GT	0/0	0/0	0/0	0|0	0|0	0/0	0|0	0/0	0/0	0/0	0/0	0/0	0/0	0/0	0/0	0/0	0/0	0/0	0/0	0/0	0/0	0/0	0/0	0/0	0/0	./.	0/0	0/0	0|0	0/0	0/0	0/0	0/0	0|0	0/0	0/0	0/0	0/0	0/0	0/0	0/0	0/0	0/0	0|0	0/0	0|0	0/0	0/0	0/0	0|0	./.	0/0	0/0	0/0	0/0	0/1	0/0
Cq4A	7468848	Cq4A:7468848	T	A	11310.2	PASS	.	GT	0/0	0/0	0/0	.|.	0|0	0/0	0|0	0/0	./.	0/0	0/0	0/0	0/0	0/0	0/0	0/0	0/0	0/0	0/0	0/0	0/0	0/0	0/0	0/0	0/0	0/0	0/0	0/0	0|0	0/0	0/0	0/0	0/0	0|0	0/0	0/0	0/0	0/0	0/0	./.	0/0	0/0	0/1	0|0	0/0	0|0	0/0	0/1	0/0	0|0	./.	0/0	0/0	0/0	./.	./.	0/0
Cq4A	7473277	Cq4A:7473277	T	A	373.6	PASS	.	GT	0/0	0/0	0/0	0|0	0|0	0/0	0|0	0/0	0/0	0/0	0/0	0/0	0/0	0/0	0/0	0/0	0/0	0/0	0/0	0/0	0/0	./.	0/0	0/0	0/0	./.	0/0	0/0	0|0	./.	0/0	./.	0/0	0|0	0/0	0/0	0/0	1/1	0/0	0/0	0/0	0/0	0/0	0|0	./.	0|0	0/0	0/0	./.	0|0	./.	0/0	./.	0/0	./.	./.	./.
Cq4A	7488274	Cq4A:7488274	G	A	26896.7	PASS	.	GT	0/0	0/0	0/0	.|.	0|0	1/1	0|0	0/0	0/0	0/0	0/0	0/0	0/0	0/0	0/0	0/0	0/0	0/0	0/0	0/0	0/0	0/0	0/1	0/0	0/0	0/0	0/0	0/0	0|0	0/0	1/1	0/0	1/1	0|0	0/1	0/0	0/0	0/0	0/0	./.	0/0	0/0	0/0	0|0	0/0	0|0	./.	0/1	0/0	0|0	./.	1/1	1/1	0/0	./.	0/0	0/0
Cq4A	7488403	Cq4A:7488403	C	T	1064.61	PASS	.	GT	0/0	0/0	0/0	.|.	0|0	0/0	.|.	0/0	0/0	0/0	0/0	0/0	0/0	0/0	0/0	1/1	0/0	0/0	0/0	0/0	0/0	0/0	0/0	0/0	0/0	0/0	./.	0/0	0|0	0/0	0/0	./.	./.	.|.	0/0	0/0	0/0	0/0	0/0	./.	0/0	0/0	0/0	0|0	./.	0|0	0/0	0/0	0/0	0|0	./.	0/0	0/0	0/0	./.	./.	0/0
Cq4A	7488591	Cq4A:7488591	C	T	1979.66	PASS	.	GT	0/0	0/0	./.	0|0	0|0	0/0	0|0	./.	0/0	./.	0/0	./.	0/0	0/0	./.	0/0	0/0	0/0	0/0	0/0	0|1	0/0	0/0	0/0	0/0	./.	./.	0/0	0|0	0/0	0/0	0/0	0/0	0|0	0/0	0/0	0/0	0/0	0/0	./.	./.	0/0	0/0	0|0	0/0	0|0	0/0	0/0	0/0	0|0	0/0	0/0	0/0	0/0	0/0	0/0	0/0
Cq4A	7488982	Cq4A:7488982	C	T	43147.1	PASS	.	GT	0/0	0/0	./.	0|0	0|0	0/0	0|0	0/0	./.	0/0	0/0	./.	0/0	0/0	0/0	1/1	0/0	0/0	0/0	0/0	.|.	0/0	0/0	./.	0/0	0/0	0/0	0/0	0|0	0/0	0/0	0/0	0/0	0|0	0|1	./.	1/1	0/0	0/0	./.	0/0	0/0	./.	0|0	./.	0|0	0/0	0|1	0/0	0|0	0/0	0/0	0/0	./.	1/1	0/0	0/0
Cq4A	7494945	Cq4A:7494945	G	A	6651.17	PASS	.	GT	0/0	0/0	0/0	.|.	0|0	0/0	.|.	./.	0/0	0/0	0/0	./.	0/0	0/0	0/0	0/0	0/0	0/0	0/0	0/0	0|0	0/0	0/1	0/0	0/0	./.	0/0	0/0	0|0	0/0	0/0	0/0	0/0	0|0	0|0	0/0	0/0	0/0	0/0	0/0	0/0	0/0	0/0	0|0	0/0	0|0	0/0	0/1	0/0	0|0	0/0	0/0	1/1	0/0	0/0	./.	0/0
Cq4A	7495076	Cq4A:7495076	A	G	8972.45	PASS	.	GT	0/0	0/0	0/0	0|0	0|0	0/0	0|0	0/0	0/0	1/1	0/0	0/0	./.	0/0	./.	0/0	0/0	0/0	0/0	0/0	0|0	0/0	0/0	0/0	1/1	./.	0/0	0/0	0|0	0/1	0/0	0/0	0/0	0/1	0|0	0/0	0/0	0/0	0/0	0/0	0/0	0/0	0/0	1|1	1/1	0|0	0/0	0/0	./.	0|0	0/0	0/0	0/0	1/1	./.	1/1	0/0
Cq4A	7497324	Cq4A:7497324	C	A	3998.81	PASS	.	GT	0/0	0/0	0/0	.|.	0|0	0/0	0|0	0/0	0/0	0/0	0/0	0/0	0/0	0/0	0/0	0/0	0/0	0/0	0/0	0/0	0|0	0/0	0/0	0/0	0/0	0/0	./.	0/0	0|0	./.	0/0	0/0	0/0	0/0	0|0	0/0	0/0	./.	0/0	./.	0/0	0/0	0/0	0|0	0/1	0|0	0/0	0/0	0/0	.|.	./.	0/0	0/0	0/0	./.	0/0	0/0
Cq4A	7501576	Cq4A:7501576	C	T	4129.19	PASS	.	GT	0/0	0/0	0/0	.|.	0|0	0/0	.|.	0/0	0/0	0/0	0/0	0/0	0/0	0/0	./.	0/0	0/0	0/0	0/0	0/0	0|0	0/1	0/0	0/0	0/0	./.	0/0	0/0	0|0	0/0	0/0	0/0	./.	0/0	0|0	0/0	0/0	0/0	0/0	./.	0/0	0/0	0/0	0|0	./.	0|0	0/0	0/0	./.	.|.	./.	0/0	0/0	0/0	./.	0/0	0/0
Cq4A	7505406	Cq4A:7505406	C	T	17248.5	PASS	.	GT	0/0	0/0	0/0	0|0	.|.	0/0	0|0	./.	0/0	./.	0/0	./.	0/0	0/0	0/0	0/0	0/0	0/0	0/0	1/1	0|0	0/0	0/1	0/0	0/0	0/0	./.	0/0	0|0	0/0	0/0	0/0	./.	0/0	0|0	0/0	./.	1/1	0/0	./.	./.	0/0	0/0	0|0	0/0	0|0	0/0	0/1	./.	0|0	./.	0/0	1/1	0/0	0/0	0/0	0/0
Cq4A	7510605	Cq4A:7510605	T	C	915.47	PASS	.	GT	0/0	0/0	./.	.|.	.|.	0/0	0|0	0/0	0/0	1/1	0/0	0/0	0/0	0/0	0/0	0/0	0/0	./.	0/0	./.	0|0	0/0	0/0	0/0	0/0	0/0	0/0	0/0	0|0	1/1	0/0	0/0	0/0	0/1	0|0	0/0	0/0	0/0	0/0	./.	./.	0/0	0/0	.|.	0/1	0|0	0/0	0/0	0/0	0|0	0/0	0/0	0/0	0/0	./.	0/0	0/0
Cq4A	7515035	Cq4A:7515035	G	T	2724.86	PASS	.	GT	0/0	./.	0/0	.|.	.|.	0/0	0|0	0/0	0/1	0/0	0/0	0/0	0/0	0/0	./.	./.	0/0	0/0	0/0	0/0	0|0	0/0	0/0	0/0	0/0	0/0	./.	0/0	0|0	0/0	0/0	0/0	0/0	./.	0|0	0/0	0/0	0/0	0/0	0/0	0/0	0/0	0/0	0|0	0/0	0|0	0/0	0/0	0/0	0|0	./.	0/0	0/0	0/0	0/0	0/0	0/0
Cq4A	7530855	Cq4A:7530855	T	A	22218.6	PASS	.	GT	0/0	0/0	0/0	.|.	0|0	0/0	0|0	./.	0/0	0/0	0/0	0/0	1/1	./.	0/0	0/0	0/0	./.	0/0	0/0	0|0	./.	0/0	1/1	0/0	./.	./.	0/0	0|0	./.	0/0	0/0	0/0	0/0	0|0	0/0	0/0	0/0	0/0	./.	0/0	0/0	0/0	0|0	0/0	0|0	1/1	0/0	0/0	0|0	0/0	0/0	0/0	0/0	0/0	./.	0/0
Cq4A	7535856	Cq4A:7535856	G	A	58470.3	PASS	.	GT	1/1	1/1	0/0	1|1	.|.	0/0	0|0	1/1	0/0	1/1	1/1	0/0	0/0	1/1	0/0	0/0	0/1	0/0	0/0	./.	0|0	0/0	./.	0/0	1/1	./.	0/1	0/0	.|.	./.	0/0	1/1	0/0	1/1	0|0	0/0	0/0	1/1	1/1	0/0	./.	1/1	0/0	1|1	1/1	0|0	0/0	0|1	1/1	0|0	./.	0/0	1/1	1/1	./.	0/1	0/0
Cq4A	7535859	Cq4A:7535859	G	A	5006.09	PASS	.	GT	./.	0/0	0/0	0|0	0|0	0/0	0|0	0/0	0/0	0/0	./.	0/0	0/0	0/0	0/0	0/0	0/0	0/0	0/0	./.	0|0	0/0	./.	0/0	0/0	./.	./.	0/0	0|0	./.	0/0	0/0	0/0	0/0	0|0	0/0	0/0	0/0	0/0	0/0	./.	0/0	0/0	0|0	0/0	0|0	0/0	0|1	0/0	0|0	./.	0/0	0/0	0/0	./.	0/0	0/0
Cq4A	7543527	Cq4A:7543527	G	A	105263	PASS	.	GT	./.	0/0	1/1	0/1	0|0	0/0	0|0	0/0	1/1	0/0	0/0	1/1	1/1	./.	0/0	0/0	0/0	0/0	0/0	1/1	1|1	0/0	0/0	1/1	0/0	./.	0/0	0/0	.|.	0/0	1/1	0/0	1/1	./.	0|1	1/1	0/1	1/1	0/0	./.	./.	0/0	1/1	0|0	0/0	0|0	1/1	0|1	0/0	0|0	./.	1/1	0/0	./.	1/1	./.	0/0
Cq4A	7543534	Cq4A:7543534	A	G	194403	PASS	.	GT	1/1	1/1	1/1	1/1	0|0	1/1	0|0	0/1	1/1	1/1	0/1	1/1	1/1	./.	0/0	1/1	1/1	0/0	0/0	1/1	1|1	0/0	0/1	1/1	1/1	./.	1/1	0/0	.|.	1/1	1/1	1/1	1/1	./.	0|1	1/1	1/1	1/1	1/1	./.	./.	1/1	1/1	1|1	1/1	0|0	1/1	0|1	1/1	0|0	./.	1/1	0/0	./.	1/1	./.	0/0
Cq4A	7550341	Cq4A:7550341	C	T	51.85	PASS	.	GT	0/0	0/0	0/0	0/0	.|.	0/0	.|.	0/0	0/0	0/0	0/0	0/0	0/0	0/0	./.	0/0	0/0	./.	0/0	0/1	0|0	0/0	./.	0/0	0/0	./.	./.	0/0	0|0	0/0	0/0	0/0	0/0	./.	0|0	0/0	0/0	0/0	0/0	./.	0/0	./.	0/0	0|0	0/0	0|0	0/0	0|0	0/0	0|0	0/0	0/0	0/0	0/0	0/0	./.	0/0
Cq4A	7563293	Cq4A:7563293	A	G	869.87	PASS	.	GT	0/0	0/0	0/0	./.	.|.	0/0	0|0	0/0	0/0	0/0	0/0	0/0	0/0	0/0	0/0	0/0	0/0	0/0	0/0	0/0	0|0	./.	0/0	0/0	0/0	0/0	./.	0/0	0|0	0/0	0/0	0/0	0/0	0/0	0|0	0/0	0/0	0/0	1/1	./.	0/0	0/0	0/0	0|0	0/0	0|0	0/0	0|0	./.	.|.	./.	0/0	0/0	./.	0/0	0/0	./.
Cq4A	7577449	Cq4A:7577449	T	C	3470.92	PASS	.	GT	0/0	0/0	0/0	0/0	0|0	0/0	0|0	0/0	./.	0/0	./.	0/0	0/0	0/0	0/0	0/0	0/0	0/0	0/0	0/0	0|0	0/0	./.	./.	0/0	./.	0/0	0/0	0|0	0/0	0/0	0/0	0/0	0/0	0|0	0/1	0/0	0/0	0/0	./.	0/0	./.	0/0	.|.	0/0	0|0	0/0	0|0	0/0	0|0	0/0	0/0	0/0	0/0	./.	0/0	0/0
Cq4A	7581699	Cq4A:7581699	G	A	3521.71	PASS	.	GT	0/0	0/0	0/0	0/0	0|0	./.	0|0	./.	0/0	0/0	0/0	0/0	0/0	0/0	./.	0/0	0/0	0/0	./.	0/0	0|0	0/0	0/0	0/0	0/0	./.	0/0	0/0	.|.	0/0	0/0	0/0	0/0	0/0	0|0	0/0	0/0	0/0	0/0	0/0	./.	0/0	0/0	0|0	0/0	0|0	0/0	0|0	./.	0|0	0/0	0/0	0/0	0|1	0/0	0/0	./.
Cq4A	7582361	Cq4A:7582361	G	A	92098.1	PASS	.	GT	./.	0/0	1/1	./.	.|.	0/0	0|0	0/1	1/1	0/0	0/0	1/1	1/1	0/0	0/0	1/1	0/0	0/0	0/0	1/1	1|1	0/0	0/1	1/1	0/0	./.	0/0	0/0	0|0	0/0	0/1	0/0	0/0	0/0	0|0	1/1	1/1	1/1	0/0	./.	0/0	0/0	0/1	0|0	0/0	.|.	1/1	1|1	0/0	0|0	0/0	0/0	1/1	0|0	1/1	0/0	0/0
Cq4A	7583495	Cq4A:7583495	G	A,T	1131.94	PASS	.	GT	0/0	0/0	0/0	./.	0|0	0/0	0|0	0/0	0/0	0/0	0/0	0/1	./.	0/0	0|1	0/0	0/0	0/0	0/0	0/0	0/1	./.	./.	0/0	0/0	./.	0/0	0/0	0|0	0/0	0/0	0/0	0/0	0/0	0|0	0/0	0/0	0/0	0/0	0/0	0/0	0/0	0/0	0|0	0/0	0|0	0/0	0|0	0/0	0|0	0/0	0|2	0/1	0|0	0/0	0/0	./.
Cq4A	7583515	Cq4A:7583515	G	A	800.78	PASS	.	GT	0/0	0/0	0/0	./.	0|0	0/0	0|0	0/0	0/0	0/0	0/0	0/0	./.	0/0	0|0	0/0	0/0	0/0	0/0	0/0	0/0	./.	./.	0/0	0/0	./.	0/0	0/0	0|0	0/0	0/0	0/1	0/0	0/0	0|0	0/0	0/0	0/0	0/0	0/0	0/0	0/0	0/0	0|0	0/1	0|0	0/0	0|0	0/0	0|0	0/0	0|1	0/0	0|0	./.	0/0	./.
Cq4A	7583530	Cq4A:7583530	G	T	2899.75	PASS	.	GT	0/0	0/0	0/0	./.	0|0	0/0	0|0	0/0	0/0	0/0	./.	0/0	./.	0/0	0|0	0/0	0/0	0/0	0/0	0/0	0/0	./.	./.	0/0	0/0	./.	0/0	0/0	0|0	0/0	0/0	0/0	0/0	0/0	0|0	0/0	0/0	0/0	0/0	0/0	./.	0/0	0/0	0|0	0/0	0|0	0/0	0|0	0/0	0|1	0/0	0|1	0|1	0|0	./.	0/0	./.
Cq4A	7583539	Cq4A:7583539	T	A	4084.6	PASS	.	GT	0/0	0/0	0/0	./.	0|0	0/0	.|.	0/0	0/0	0/0	./.	0/1	./.	0/0	.|.	0/0	0/0	0/0	0/0	0/0	0/0	0/0	./.	0/0	0/0	./.	0/0	0/0	0|0	0/0	0/0	0/0	0/0	0/1	0|0	0/0	0/0	0/0	0/0	0/0	./.	0/1	0/0	0|0	0/0	0|0	0/0	0|0	0/0	0|1	0/0	0|1	0|1	0/1	./.	./.	./.
Cq4A	7596365	Cq4A:7596365	C	G	66960.2	PASS	.	GT	1/1	1/1	0/0	0/1	0|0	1/1	0|0	0/1	0/0	./.	./.	0/0	./.	1/1	.|.	1/1	1/1	0/0	0/0	0/0	0/0	0/0	0/0	0/0	1/1	1/1	0/1	0/0	.|.	1/1	./.	1/1	1/1	0/1	0/1	0/0	0/0	0/0	1/1	./.	0/0	1/1	0/0	1|1	1/1	0|0	./.	0/1	0/1	0|0	1/1	.|.	0|0	1/1	./.	1/1	./.
Cq4A	7619563	Cq4A:7619563	T	A	7440.93	PASS	.	GT	0/0	0/0	0/0	./.	0|0	0/0	0|0	0/0	0/0	0/0	0/0	0/0	0/0	0/0	.|.	0/0	0/0	0/0	0/0	0/0	0/0	0/0	./.	0/0	0/0	./.	./.	0/0	0|0	0/0	0/0	0/0	1/1	0/0	0|1	0/0	0/0	0/0	0/0	./.	0/0	0/0	0/0	0|0	0/0	0|0	0/0	0/0	0/0	0|0	./.	0|0	0|0	0/0	./.	./.	0/0
Cq4A	7623797	Cq4A:7623797	G	A	343.84	PASS	.	GT	./.	0/0	0/0	0/0	0|0	0/0	0|0	0/0	0/0	0/0	0/0	./.	0/0	0/0	0|0	0/0	0/0	0/0	0/0	0/0	0/0	0/0	./.	0/0	0/0	0/0	0/0	0/0	0|0	0/0	0/0	0/0	0/0	0/0	0|0	0/0	0/0	0/1	0/0	0/0	0/0	./.	0/0	.|.	0/0	0|0	0/0	0/0	0/0	0|0	./.	0|0	0|0	0/0	./.	0/0	0/0
Cq4A	7626103	Cq4A:7626103	G	T	40521.2	PASS	.	GT	0/0	0/0	0/1	0/0	0|0	0/0	0|0	0/0	./.	0/0	0/0	1/1	0/0	0/0	.|.	0/0	0/0	0/0	0/0	0/1	0/1	0/0	0/1	0/0	./.	0/0	0/0	0/0	0|0	0/0	0/0	0/0	0/0	0/0	0|0	0/1	0/1	0/1	./.	./.	./.	0/0	0/1	0|0	./.	.|.	./.	0/0	./.	0|0	0/0	0|0	0|0	0/0	1/1	0/0	./.
Cq4A	7636170	Cq4A:7636170	T	G	46236.7	PASS	.	GT	0/0	0/0	0/0	0/0	1|1	0/0	1|1	./.	0/0	0/0	0/0	0/0	0/0	0/0	0|0	0/0	0/0	1/1	0/0	0/0	0/0	0/1	0/0	0/0	0/0	0/0	0/0	0/0	1|1	0/0	0/0	0/0	0/0	0/0	0/1	0/0	0/0	0/0	0/0	0/0	0/0	0/0	0/0	0|0	0/0	0|0	0/0	0/0	0/0	0|0	0/0	.|.	0|0	0/0	./.	0/0	0/0
Cq4A	7642450	Cq4A:7642450	A	G	3932.61	PASS	.	GT	0/0	0/1	0/0	./.	0|0	0/0	0|0	0/0	0/0	0/0	0/0	./.	./.	0/0	0|0	./.	0/0	0/0	./.	0/0	0/0	0/0	0/0	0/0	0/0	0/0	0/0	0/0	0|0	0/0	0/0	0/0	0/0	0/0	0/0	0/0	0/0	./.	0/0	./.	0/0	0/0	./.	0|0	0/0	0|0	0/0	0/0	0/0	0|0	./.	0|0	0|0	0/0	./.	0/0	0/0
Cq4A	7650961	Cq4A:7650961	A	C	4233.61	PASS	.	GT	0/0	0/0	0/0	./.	0|0	0/0	0|0	0/0	0/0	0/0	./.	./.	0/0	0/0	0|0	0/0	0/0	0/0	0/0	0/0	0/0	0/0	0/0	0/0	0/0	0/0	./.	0/0	0|0	0/0	0/0	0/0	0/0	0/0	0/0	0/0	0/0	0/0	0/0	0/0	0/0	0/0	0/0	0|0	0/0	0|0	./.	0/1	./.	0|0	0/0	0|0	1|1	0/0	./.	0/0	./.
Cq4A	7652190	Cq4A:7652190	C	T	12498.5	PASS	.	GT	0/0	./.	0/0	./.	0|0	0/0	0|0	0/0	0/0	0/0	0/0	0/0	./.	0/0	.|.	0/0	0/0	0/0	0/0	0/0	0/0	0/0	0/0	./.	0/0	0/0	0/0	0/0	0|0	0/0	0/0	0/0	0/0	./.	0/1	0/0	0/0	0/0	0/0	./.	0/0	0/0	0/0	0|0	0/0	0|0	./.	0/0	0/0	0|0	./.	0|0	0|0	0/0	./.	0/0	./.
Cq4A	7652690	Cq4A:7652690	T	C	109353	PASS	.	GT	1/1	1/1	./.	./.	0|0	1/1	0|0	1/1	./.	0/1	1/1	0/0	./.	1/1	.|.	1/1	1/1	0/0	0/0	0/1	0/0	0/0	1/1	./.	1/1	./.	1/1	0/0	0|0	1/1	1/1	1/1	0/0	1/1	0/0	0/0	1/1	./.	1/1	0/0	0/0	1/1	1/1	1|1	1/1	.|.	1/1	0/1	1/1	0|0	./.	1|1	1|1	1/1	0/0	./.	0/1
Cq4A	7653635	Cq4A:7653635	G	A	12906	PASS	.	GT	0/1	0/0	0/0	0/0	0|0	1/1	0|0	0/1	0/0	./.	0/0	./.	0/0	0/0	0|0	0/0	0/0	0/0	0/0	0/0	0/0	0/0	0/0	0/0	0/0	./.	./.	0/0	0|0	0/0	0/0	./.	0/0	0/0	0/0	0/0	0/0	0/0	0/1	0/0	0/0	0/0	0/0	.|.	0/0	0|0	0/0	0/0	1/1	0|0	0/0	0|0	0|0	0/0	./.	0/0	0/0
Cq4A	7655154	Cq4A:7655154	T	A	30658.4	PASS	.	GT	0/0	0/0	0/0	0/0	0|0	0/0	0|0	0/0	1/1	0/0	0/0	1/1	0/0	0/0	0|0	0/0	0/1	0/0	0/0	./.	1/1	0/0	0/0	0/0	0/0	./.	0/0	0/0	0|0	0/0	0/0	0/0	1/1	0/0	0/1	1/1	0/0	./.	0/0	0/0	0/0	0/0	0/0	0|0	0/0	0|0	0/0	0/1	0/0	0|0	./.	0|0	0|0	0/0	1/1	0/0	0/0
Cq4A	7689206	Cq4A:7689206	G	A	41.37	PASS	.	GT	0/0	0/0	./.	0/0	0|0	0/0	0|0	0/0	0/0	0/0	0/0	0/0	0/0	0/0	0|0	./.	0/0	0/0	0/0	0/0	0/0	0/0	0/0	0/0	0/0	0/0	0/0	0/0	0|0	0/0	0/0	0/0	0/0	0/0	0/0	0/0	0/0	0/0	0/0	0/0	0/0	0/0	0/0	0|0	./.	0|0	0/0	0/0	0/1	0|0	0/0	0|0	0|0	0/0	0/0	0/0	0/0
Cq4A	7689296	Cq4A:7689296	T	G,*	17625	PASS	.	GT	0/0	0|1	./.	0/0	0|0	./.	0|0	0|1	0|2	0/0	0|1	0/0	0|1	0|1	.|.	0|1	0|1	0/0	0/0	0|1	0/0	0|2	0|1	0/0	0/0	0|1	0/0	0/0	0|1	0/0	0/0	0/0	0|1	0/0	0/0	0|2	0/0	0/0	0|1	0/0	./.	0|1	0/0	0|0	./.	0|0	0/0	0|1	0/0	0|0	./.	0|1	0|1	./.	./.	0/0	./.
Cq4A	7740638	Cq4A:7740638	C	G	6200.26	PASS	.	GT	0/0	0|0	0/0	0/0	0|0	0/0	.|.	0|0	0|0	0/0	0|0	0/0	0|0	0|0	1|1	0|0	0|0	0/0	1/1	0|0	0/0	0|0	0|0	0/0	0/0	.|.	0/0	0/0	0|0	0/0	0/0	0/0	0|0	./.	0/0	0|0	0/0	0/0	0|0	./.	1/1	0|0	0/0	0|0	0/0	0|0	0/0	0|0	0/0	.|.	./.	0|0	0|0	0/0	./.	0/0	0/0
Cq4A	7750961	Cq4A:7750961	G	A	441.04	PASS	.	GT	0/0	0|0	0/0	./.	0|0	0/0	0|0	0|0	0|0	0/0	0|0	0/0	0|0	.|.	0|0	1|1	0|0	0/0	0/0	0|0	0/0	0|0	.|.	0/0	0/0	.|.	0/0	0/0	0|0	0/0	0/0	0/0	0|0	0/0	0/0	0|0	0/0	0/0	0|0	./.	0/0	0|0	0/0	0|0	0/0	0|0	./.	0|0	0/0	0|0	0/0	0|0	0|0	0/0	0/0	0/0	0/0
Cq4A	7755565	Cq4A:7755565	G	T	3106.49	PASS	.	GT	1/1	0|0	0/0	./.	0|0	0/0	0|0	0|0	0|0	0/0	0|0	0/0	0|0	0|0	0|0	0|0	0|0	0/0	./.	0|0	0/0	0|0	0|0	0/0	0/0	.|.	./.	0/0	0|0	0/0	0/0	./.	0|0	./.	0/0	0|0	0/0	0/0	0|0	0/0	0/0	0|0	0/0	0|0	0/0	0|0	0/0	0|0	0/0	0|0	./.	0|0	0|0	./.	0/0	0/0	0/0
Cq4A	7763879	Cq4A:7763879	G	T	53142.2	PASS	.	GT	0/0	0|0	1/1	./.	0|0	0/0	0|0	0|0	0|0	0/0	0|0	0/0	0|0	0|0	.|.	0|0	0|0	0/0	0/0	0|0	0/0	.|.	0|0	0/0	0/0	.|.	0/0	0/0	0|0	0/0	./.	0/0	0|0	0/0	0/0	0|0	1/1	0/0	0|0	./.	0/0	0|0	1/1	0/1	0/0	0|0	0/0	0|0	0/0	0|0	0/0	0|0	0|0	0/0	./.	0/0	0/0
Cq4A	7765718	Cq4A:7765718	G	A	322690	PASS	.	GT	1/1	1|1	1/1	1/1	1|1	1/1	1|1	1|1	1|1	1/1	1|1	1/1	1|1	1|1	1|1	1|1	1|1	1/1	1/1	1|1	1/1	1|1	1|1	1/1	1/1	1|1	1/1	0/0	1|1	1/1	1/1	1/1	1|1	1/1	1/1	1|1	1/1	1/1	1|1	./.	1/1	1|1	1/1	1/1	1/1	0|0	1/1	1|1	1/1	1|1	1/1	1|1	1|1	1/1	1/1	1/1	0/0
Cq4A	7765796	Cq4A:7765796	G	A	444.93	PASS	.	GT	0/0	0|0	0/0	0/0	0|0	0/0	0|0	0|0	0|0	0/0	0|0	0/0	0|0	1|1	0|0	0|0	0|0	0/0	./.	0|0	0/0	0|0	0|0	0/0	0/0	0|0	0/0	0/0	0|0	0/0	0/0	0/0	0|0	0/0	0/0	0|0	0/0	0/0	0|0	0/0	./.	0|0	0/0	0/0	0/0	0|0	0/0	0|0	0/0	0|0	./.	0|0	0|0	0/0	0/0	0/0	0/0
Cq4A	7777259	Cq4A:7777259	A	T	56780.9	PASS	.	GT	1/1	1|1	0/0	0/0	0|0	1/1	0|0	0/1	0|0	1/1	1|1	0/0	.|.	1|1	0|0	0|0	1|1	0/0	./.	0|0	0/0	.|.	0/1	0/0	1/1	.|.	1/1	0/0	0|0	1/1	1/1	1/1	1|1	./.	0/1	0|0	0/0	0/0	0/1	./.	0/0	1|1	0/0	1/1	1/1	0|0	0/0	0|0	1/1	.|.	1/1	1|1	.|.	1/1	./.	0/1	0/1
Cq4A	7778673	Cq4A:7778673	A	G	37.33	PASS	.	GT	0/0	0|0	0/0	./.	0|0	0/0	0|0	0/0	0|0	0/0	0|0	0/0	0|0	0|0	.|.	0|0	0|0	./.	0/0	0|0	0/0	0|0	0/0	0/0	0/0	0|0	0/0	0/1	0|0	./.	./.	0/0	0|0	0/0	0/0	0|0	0/0	0/0	0/0	./.	./.	0|0	0/0	0/0	0/0	0|0	./.	0|0	0/0	0|0	0/0	0|0	0|0	0/0	0/0	0/0	0/0
Cq4A	7786499	Cq4A:7786499	G	T	15167.3	PASS	.	GT	./.	0|0	0/0	0/0	.|.	0/0	.|.	0/0	0|0	0/0	0|0	0/0	0|0	0|0	0|0	0|0	0|0	0/0	0/0	0|0	0/0	0|0	0/0	0/0	0/0	.|.	0/0	./.	0|0	./.	0/0	0/0	0|0	0/0	0/1	0|0	0/0	0/0	0/0	0/0	0/0	0|0	0/0	0/0	0/1	0|0	0/0	0|0	./.	0|0	0/0	0|0	0|0	0/0	./.	./.	0/0
Cq4A	7786768	Cq4A:7786768	T	G	39.49	PASS	.	GT	0/0	0|0	0/0	0|1	0|0	0/0	0|0	0/0	0|0	0/0	0|0	0/0	0|0	0|0	0|0	0|0	0|0	0/0	0/0	0|0	0/0	0|0	0/0	0/0	0/0	0|0	0/0	0/0	0|0	0/0	0/0	0/0	0|0	0/0	0/0	0|0	0/0	0/0	0/0	./.	0/0	0|0	0/0	0/0	0/0	0|0	0/0	0|0	0/0	0|0	./.	0|0	0|0	0/0	./.	0/0	0/0
Cq4A	7795439	Cq4A:7795439	G	T	12859.4	PASS	.	GT	0/0	0|0	0/1	0|0	0|0	0/0	0|0	0/0	0/1	0/0	0|0	0/1	.|.	0|0	0|0	0|0	0|0	0/0	./.	0/1	0/1	0|0	0/0	0/0	0/0	.|.	0/0	0/0	0|0	0/0	0/0	0/0	0|0	0/0	0/0	0|0	0/1	0/0	0/1	0/0	0/0	0|0	0/0	0/0	./.	0|0	0/0	0|0	0/0	0|0	0/0	0|0	0/1	0/0	./.	./.	0/0
Cq4A	7795542	Cq4A:7795542	G	A	2475.53	PASS	.	GT	0/0	0|0	0/0	0|0	0|0	0/0	0|0	./.	0/0	0/0	0|0	0|1	.|.	0|0	0|0	0|0	0|0	0/0	0/0	0|1	0/0	0|0	0/0	0/0	0/0	0|0	0/0	0/0	0|0	0/0	0/0	0/0	0|0	0/0	0/0	0|0	0/0	0/0	0|1	0/0	0/0	0|0	0/0	0/0	0/0	0|0	0/0	0|0	0/0	0|0	0/0	0|0	0|1	./.	./.	0/0	0/0
Cq4A	7803490	Cq4A:7803490	G	T	36417.2	PASS	.	GT	1/1	0|0	./.	0/1	0|0	1/1	0|0	0/1	0/0	1/1	1|1	0|0	0|0	0/1	0|0	0|0	0|0	0/0	0/0	0|0	0/0	0|0	./.	0/0	./.	.|.	0/0	0/0	0|0	./.	1/1	0/0	0|0	1/1	0/0	0|0	0/0	0/0	.|.	0/0	./.	1|1	./.	1/1	1/1	0|0	0/0	0|0	./.	0|0	1/1	1|1	0|0	1/1	./.	1/1	0/0
Cq4A	7804159	Cq4A:7804159	C	T	360.42	PASS	.	GT	0/0	0|0	0/0	./.	0|0	0/0	0|0	0/0	0/0	0/0	0|0	0|0	0|0	0/0	0|0	0|0	0|0	0/0	0/0	0|0	0/0	0|0	0/0	0/0	0/0	0|0	0/0	0/0	.|.	0/0	1/1	0/0	0|0	0/0	0/0	0|0	./.	0/0	0|0	0/0	0/0	0|0	0/0	0/0	0/0	0|0	0/0	0|0	0/0	0|0	0/0	0|0	0|0	0/0	0/0	./.	./.
Cq4A	7806900	Cq4A:7806900	G	A	23143.5	PASS	.	GT	0/0	1|1	0/0	./.	0|0	0/0	.|.	0/0	0/0	./.	0|0	0|0	0|0	0/0	0|0	0|0	1|1	0/0	0/0	0|0	0/0	0|0	./.	0/0	0/0	0|0	0/1	0/0	0|0	0/0	0/1	./.	.|.	0/0	0/1	0|0	0/0	0/0	0|0	0/0	0/0	.|.	0/0	0/0	0/0	0|0	0/0	.|.	0/0	0|0	0/0	0|0	0|0	0/0	./.	./.	./.
Cq4A	7810779	Cq4A:7810779	T	C	82018.7	PASS	.	GT	0/0	1|1	0/0	./.	0|0	0/1	0|0	0/1	0/0	0/0	0|0	0|0	0/1	0/0	0|0	0|0	1|1	0/0	0/0	1|1	0/0	0|0	0/1	1/1	0/0	0|0	1/1	0/0	0|0	0/0	0/0	0/1	1|1	0/0	0/1	0|0	0/0	1/1	1|1	0/0	0/0	0|0	0/0	0/0	0/0	0|0	1/1	0/1	1/1	0|0	./.	0|0	1|1	0/0	./.	./.	0/0
Cq4A	7811046	Cq4A:7811046	T	C	1868.95	PASS	.	GT	0/0	0|0	./.	./.	0|0	./.	0|0	0/0	0/0	./.	0|0	0|0	0/0	0/0	.|.	.|.	0|0	0/0	0/0	0|0	0/0	0|0	0/0	0/0	0/0	.|.	./.	0/0	0|0	0/0	0/0	0/0	0|0	0/0	0/1	0|0	0/0	0/0	0|0	0/0	0/0	.|.	0/0	0/0	0/0	0|0	0/0	0/0	0/1	0|0	0/0	0|0	0|0	0/0	./.	0/0	0/0
Cq4A	7811530	Cq4A:7811530	G	A	11227.3	PASS	.	GT	0/0	0|0	0|1	0/0	.|.	0/0	0|0	0/0	0|1	./.	0|0	0|1	0/0	0/0	.|.	0|0	0|0	0/0	0/0	0|0	0|1	0|0	0/0	0/0	0/0	.|.	0/0	0/0	0|0	0/0	0/0	0|1	0|1	./.	0/0	0|0	0/0	0/0	0|0	0/0	0/0	0|1	0/0	0/0	0/0	0|0	0/0	0/0	./.	0|0	0/0	0|0	0|0	0/0	0|1	0/0	0/0
Cq4A	7853074	Cq4A:7853074	A	G	177708	PASS	.	GT	1/1	1|1	0/1	1/1	0|0	1/1	0|0	1/1	1|1	./.	1|1	1|1	1/1	1/1	0|0	1|1	.|.	0/0	0/0	1|1	1|1	0|0	./.	1/1	1/1	1|1	./.	0/0	0|0	1/1	1/1	1|1	.|.	./.	1/1	1|1	./.	0/1	1|1	./.	0/0	1|1	1/1	./.	1/1	0|0	./.	0/1	1/1	0|0	1/1	1|1	1|1	1/1	1|1	./.	0/0
Cq4A	7853310	Cq4A:7853310	A	G	5513.91	PASS	.	GT	0/0	0|0	0/0	0/0	0|0	0/0	0|0	0/0	0|0	0/0	0|0	0|0	0/0	0/0	.|.	0|0	0|0	0/0	0/0	1|1	0|0	0|0	0/1	0/0	0/1	.|.	0/0	0/0	0|0	./.	0/0	0|0	0|0	./.	0/0	0|0	0/0	0/0	0|0	./.	0/0	0|0	0/0	./.	0/0	0|0	0/0	0/0	0/0	0|0	0/0	0|0	0|0	0/0	.|.	./.	0/0
Cq4A	7855346	Cq4A:7855346	C	T	56022.2	PASS	.	GT	0/0	0|0	0/1	0/0	0|0	0/0	0|0	0/1	0|1	0/0	0|0	1|1	0/0	0/0	0|0	0|0	0|0	0/0	0/0	1|1	1|1	0|0	0/1	0/0	0/0	.|.	./.	0/0	0|0	0/0	0/0	0|0	0|0	0/0	0/1	1|1	1/1	1/1	0|0	0/0	./.	0|0	1/1	0/0	./.	0|0	0/0	0/0	0/0	0/1	./.	0|0	0|0	0/0	.|.	0/0	0/0
Cq4A	7855355	Cq4A:7855355	G	A	265.28	PASS	.	GT	0/0	0/1	0/0	0/0	0|0	0/0	0|0	0/0	0|0	./.	0|0	0|0	0/0	0/0	0|0	0|0	0|0	0/0	0/0	0|0	0|0	0|0	0/0	0/0	0/0	.|.	./.	0/0	0|0	0/0	./.	0|0	0|0	0/0	0/0	0|0	0/0	0/0	0|0	0/0	./.	0|0	0/0	0/0	./.	0|0	0/0	0/0	0/0	0/0	./.	0|0	0|0	./.	0|0	0/0	0/0
Cq4A	7862720	Cq4A:7862720	T	C	6270.23	PASS	.	GT	0/0	0/0	0|1	./.	0|0	0|1	0|0	0/0	0|0	./.	0|0	.|.	0/0	0/0	0|0	0|0	0|0	0/0	./.	0|0	0|0	0|0	0|1	0/0	0/0	.|.	0|1	./.	.|.	0/0	0/0	0|0	0|0	0/0	0|1	0|0	0/0	0/0	.|.	./.	./.	0|0	0/0	0/0	0/0	0|0	./.	0/0	0/0	0/0	0/0	0|0	0|1	0|1	0|0	0/0	0/0
Cq4A	7862771	Cq4A:7862771	T	C	3091.53	PASS	.	GT	0/0	0/0	0|0	./.	0|0	0|0	0|0	0/0	0|0	./.	0|0	.|.	0/0	0/0	0|0	0|0	0|0	0/0	./.	0|0	0|0	0|0	0|1	0/0	0/0	.|.	0|0	./.	.|.	0/0	0/0	0|0	0|0	0/0	0|1	0|0	0/0	0/0	.|.	./.	0/0	0|0	0/0	0/0	0/0	0|0	./.	0/0	0/0	0/0	0/0	0|0	0|0	0|0	0|0	./.	0/0
Cq4A	7868155	Cq4A:7868155	A	G	174921	PASS	.	GT	1/1	1/1	1|1	./.	.|.	1|1	.|.	1/1	1|1	1/1	1|1	1|1	0/0	1/1	0|0	1|1	1|1	0/0	0/0	1|1	1|1	.|.	1|1	0/0	1/1	1|1	1|1	./.	1|1	1/1	1/1	1|1	1|1	1/1	1|1	1|1	./.	1/1	1|1	./.	0/0	1|1	1/1	1/1	1/1	.|.	0/0	0/0	./.	./.	./.	1|1	1|1	1|1	1|1	1/1	0/0
Cq4A	7870456	Cq4A:7870456	C	T	18378.3	PASS	.	GT	0/0	0/0	.|.	./.	.|.	0|0	0|0	0/0	0|0	0/0	0|0	0|0	0/0	0/0	.|.	0|0	0|0	0/0	0/0	0|0	0|0	0/1	0|0	0/0	0/0	.|.	0|0	./.	1|1	0/0	0/0	0|0	0|0	0/0	0|0	0|0	0/0	0/0	0|0	1/1	0/0	0|0	0/0	0/0	./.	.|.	0/0	0/0	0/0	1/1	./.	0|0	0|0	0|0	.|.	./.	0/0
Cq4A	7879638	Cq4A:7879638	G	A	81.08	PASS	.	GT	0/0	0/0	0|0	./.	0|0	0|0	0|0	0/0	0|0	0/0	0|0	0|0	0/0	0/0	0|0	0|0	0|0	0/0	./.	0|0	0|0	0/0	0|0	0/0	0/0	.|.	.|.	0/0	0|0	0/0	0/0	0|0	0|0	0/0	0|0	0|0	0/0	0/0	0|0	./.	0/0	.|.	0/0	0/0	0/0	0|0	0/0	0/0	0/0	0/0	./.	0|0	0|0	0|0	0|0	0/0	0/1
Cq4A	7880773	Cq4A:7880773	T	C	25396.8	PASS	.	GT	0/0	0/0	0|0	./.	.|.	0|0	0|0	0/0	0|0	0/0	0|0	0|0	0/0	0/0	0|0	0|0	0|0	./.	./.	0|0	0|0	0/0	0|0	0/0	0/0	.|.	0|0	0/0	0|0	0/0	0/0	0|0	0|0	./.	0/1	0|0	0/0	0/0	0|0	0/0	./.	.|.	./.	0/0	0/0	0|0	0/0	0/0	0/0	0/0	0/0	0|0	0|0	0|0	.|.	0/0	0/1
Cq4A	7887931	Cq4A:7887931	G	A	48733.1	PASS	.	GT	0/0	0/0	0|0	./.	0|0	0|0	0|0	0/1	.|.	1/1	1|1	.|.	0/0	1/1	.|.	1|1	0|0	0/0	0/0	1|1	0|0	0/0	0/1	./.	1/1	0|0	1|1	0/0	0|0	1/1	1/1	0|0	0|0	./.	0/0	0|0	0/0	1/1	0|0	./.	0/0	1|1	0/0	1/1	1/1	0|0	0/0	./.	0/0	0/0	./.	1|1	1|1	1|1	0|0	1/1	0/0
Cq4A	7888394	Cq4A:7888394	C	T	61171.6	PASS	.	GT	1/1	1/1	0|0	./.	0|0	1|1	0|0	0/1	0|0	0/0	0|0	0|0	1/1	0/0	.|.	0|0	1|1	0/0	./.	0|0	0|0	0/0	0/0	1/1	0/0	.|.	0|0	0/0	0|0	0/0	0/0	1|1	0/1	./.	1/1	0|0	0/0	0/0	0/1	./.	0/0	0|0	0/0	./.	0/0	0|0	1/1	./.	1/1	0/0	0/0	0|0	0|0	0|0	.|.	0/0	./.
Cq4A	7892047	Cq4A:7892047	G	A	2347.74	PASS	.	GT	0/0	0/0	.|.	./.	0|0	0|0	0|0	0/0	0|0	0/0	0|0	0|0	./.	0/0	0|0	0|0	0|0	0/0	0/0	0|0	0|0	0/0	0/0	0/0	0/0	.|.	0|0	0/0	0|0	0/0	0/0	0|0	0/0	./.	0/0	0|0	0/0	0/0	0/0	./.	./.	0|0	./.	0/0	0/0	0|0	0/0	0/0	./.	0/0	0/0	0/1	0|0	.|.	.|.	0/0	0/0
Cq4A	7892237	Cq4A:7892237	C	T	19509.8	PASS	.	GT	0/0	0/0	.|.	./.	0|0	0|0	0|0	0/0	0|0	0/0	0|0	0|0	1/1	0/0	0|0	0|0	0|0	0/0	0/0	0|0	0|0	0/0	0/0	1/1	./.	.|.	0|0	0/0	0|1	0/0	0/0	0|0	./.	0/0	0/0	0|0	0/0	0/0	./.	0/0	0/0	0|0	0/0	0/0	./.	0|0	0|1	1/1	0/0	0/0	0/0	0/0	0|0	0|0	.|.	0/0	0/0
Cq4A	7923620	Cq4A:7923620	T	A	7013.8	PASS	.	GT	0/0	0/0	0|0	0/0	0|0	0|0	0|0	0/0	0|0	0/0	0|0	0|0	./.	0/0	0|0	0|0	0|0	0/0	0/0	0|0	0|0	0/0	./.	0/0	0/0	0|0	.|.	0/0	0|0	./.	0/0	0|0	./.	./.	0/0	0|0	0/0	0/0	0/0	0/0	0/0	0|0	0/0	0/0	0/0	.|.	0|0	0/0	0/0	0/0	0/0	0/0	1|1	0|0	.|.	0/0	0/0
Cq4A	7935140	Cq4A:7935140	A	T	13961.4	PASS	.	GT	0/0	0/0	.|.	0/0	0|0	0|0	0|0	0/0	.|.	0/0	0|0	.|.	0/0	0/0	0|0	0|0	0|0	0/0	0/0	0|0	.|.	0/0	0/0	0/0	0/0	0|0	0|0	0/0	1|1	0/0	0/0	0|0	0/0	0/0	0/0	.|.	./.	0/0	0/0	./.	./.	0|0	./.	0/0	0/0	0|0	0|0	0/0	0/0	0/0	./.	0/0	0|0	0|0	.|.	0/0	0/0
Cq4A	7941075	Cq4A:7941075	A	G	683.03	PASS	.	GT	0/0	0/0	0|0	0/0	0|0	0|0	.|.	0/0	0|0	0/0	.|.	0|0	./.	0/0	0|0	0|0	0|0	0/0	./.	.|.	0|1	./.	0/0	0/0	0/0	.|.	0|0	0/0	0|0	0/0	0/0	0|0	0/0	0/0	0/0	0|0	0/0	0/0	0/0	0/0	./.	0|0	0/0	0/0	0/0	0|0	0|0	0/0	0/0	0/0	0/0	0/0	0|0	0|0	0|0	0/0	0/0
Cq4A	7946045	Cq4A:7946045	G	T	2057.46	PASS	.	GT	0/0	0/0	0|0	./.	0|0	0|0	0|0	0/0	0|0	0/0	0|0	0|0	0/0	./.	0|0	0|0	0|0	0/0	./.	0|0	0|0	0/0	0/0	0/0	0/0	.|.	0|0	0/0	0|0	0/0	0/0	0/1	0/1	./.	0/0	0|0	0/0	0/0	0/0	./.	0/0	0|0	./.	./.	0/0	0|0	0|0	0/1	0/1	0/0	0/0	0/1	0|0	0|0	.|.	0/0	0/0
Cq4A	7946076	Cq4A:7946076	A	G	12974.7	PASS	.	GT	0|1	0|1	0|0	./.	0|0	0|1	0|0	0|1	0|0	0/0	0|0	0|0	0/0	0/0	0|0	0|0	0|0	0/0	./.	0|0	0|0	0/0	0|1	0/0	0/0	0|0	0|0	0/0	0|0	0/0	0/0	0|1	0|1	0/0	0/0	0|0	0/0	0/0	0|1	./.	0/0	0|0	./.	0|1	0|1	0|0	0|0	0|1	0|1	0/0	0|1	0|1	0|0	0|1	0|0	./.	0|1
Cq4A	7950268	Cq4A:7950268	A	G	3305.37	PASS	.	GT	0|0	0|0	0|0	./.	0|0	0|0	0|0	0|0	0|0	0/0	0|0	0|0	0/0	0/0	.|.	0|0	0|0	0/0	0/0	0|0	0|0	0/0	0|0	0|1	0/0	.|.	0|0	./.	0|0	0/0	0/0	0|0	0|0	0/0	0/0	0|0	0/0	0/0	0|0	./.	./.	0|0	0/0	0|0	0|0	0|0	0|0	0|0	0|0	0/0	.|.	.|.	.|.	0|0	.|.	0/0	0|0
Cq4A	7971989	Cq4A:7971989	G	A	116944	PASS	.	GT	1|1	1|1	1|1	./.	0|0	1|1	.|.	.|.	1|1	0/0	0|0	1|1	0/0	0/0	.|.	0|0	1|1	0/0	0/0	0|0	1|1	0/0	0|0	0|0	0/0	.|.	0|0	0/0	1|1	0/0	0/0	1|1	1|1	0/0	1/1	1|1	1/1	0/0	1|1	0/1	./.	0|0	1/1	.|.	0|0	0|0	0|0	0/1	.|.	0/0	.|.	.|.	0|0	0|0	.|.	0/1	0|0
Cq4A	7984027	Cq4A:7984027	C	T	3672.71	PASS	.	GT	0|0	0|0	.|.	0/0	0|0	0|0	0|0	0|0	0|0	0/0	0|0	.|.	0/0	0/0	0/1	0|0	0|0	0/0	0/0	0|0	0|0	0/0	0|0	0|0	0/0	.|.	.|.	0/0	0|0	0/0	0/0	0|0	0|0	0/0	0/0	0|0	0/0	0/0	0|0	./.	0/0	0|0	0/0	0|0	0|0	0|0	0|0	0/0	0|0	0/0	.|.	0|0	0|0	0|0	.|.	0/0	0|0
Cq4A	8015061	Cq4A:8015061	A	C	159591	PASS	.	GT	0|0	0|0	1|1	./.	0|0	0|0	0|0	0/1	1|1	1/1	1|1	1|1	0/1	1/1	./.	1|1	0|0	0/0	./.	1|1	1|1	0/0	.|.	1|1	1/1	.|.	1|1	0/0	0/1	./.	0/1	0|0	0|0	1/1	0/1	1|1	1/1	./.	0|0	0/1	0/0	1|1	1/1	0/1	1|1	0|0	.|.	1/1	0|0	0/0	1|1	1|1	1|1	1|1	.|.	./.	.|.
Cq4A	8042362	Cq4A:8042362	A	C	7183.79	PASS	.	GT	0|0	0|0	0|0	0/0	0|0	0|0	.|.	0/0	0|0	0/0	0|0	0|0	0/0	0/0	./.	0|0	0|0	0/0	0/0	0|0	0|0	0/0	0|0	0|0	0/0	0|0	0|0	0/0	0/0	0/0	./.	0|0	0|0	0/0	0/1	0|0	0/0	0/0	0|0	./.	./.	0|0	0/0	0/0	.|.	0|0	0|0	0/0	.|.	./.	0|0	0|0	0|0	.|.	0|0	0/0	0|0
Cq4A	8042852	Cq4A:8042852	T	G	415.67	PASS	.	GT	0|0	0|0	0|0	0/0	0|0	0|0	0|0	0/0	0|0	0/0	0|0	0|0	0/0	0/0	0/0	0|0	0|0	0/0	./.	0|0	0|0	0/0	0|0	0|0	0/0	.|.	0/1	0/0	0/0	0/0	0/0	0|0	0|0	./.	0/0	0|0	0/0	0/0	0|0	0/0	./.	.|.	0/0	0/0	0|0	0|0	0|0	0/0	0|0	0/0	.|.	0|0	0|0	0|0	.|.	0/0	0|0
Cq4A	8077711	Cq4A:8077711	G	A	8071.72	PASS	.	GT	0|0	0|0	0|0	0/0	.|.	0|0	0|0	0/0	0|0	0/0	.|.	0|0	./.	0/0	./.	0|0	0|0	0/0	0/0	0|0	0|0	./.	0|0	0|0	./.	.|.	0/0	0/0	0/0	0/0	0/0	0|0	0|0	0/0	./.	0|0	./.	0/0	0|0	0/0	./.	0|0	0/0	0/0	0|0	0|0	.|.	0/1	0|0	0/0	0|0	0|0	0|0	0|0	0|0	0/0	0|0
Cq4A	8082357	Cq4A:8082357	C	A	170624	PASS	.	GT	1|1	.|.	0/1	1/1	0|0	1|1	0|0	1/1	0/1	1/1	1|1	.|.	0/1	1/1	0/0	1|1	1|1	0/0	0/0	1|1	1|1	./.	1|1	1|1	1/1	.|.	1/1	0/0	0/0	0/1	./.	0/1	1|1	1/1	1/1	1|1	1/1	1/1	.|.	./.	./.	1|1	1/1	1/1	.|.	0|0	1|1	1/1	0/1	0/0	1|1	1|1	1|1	1|1	.|.	./.	0|0
Cq4A	8084546	Cq4A:8084546	C	A	2523.76	PASS	.	GT	0|0	0|0	0/0	0/0	.|.	0|0	0|0	0/0	0/0	0/0	0|0	0|0	0/0	0/0	./.	0|0	0|0	0/0	./.	0|0	0|0	0/0	0|0	0|0	0/0	.|.	0/0	0/0	0/0	0/0	0/0	0/0	0|0	0/0	0/0	0|0	0/0	0/0	0|0	./.	./.	0|0	0/1	0/0	.|.	0|0	0|0	./.	./.	0/0	0|0	0|0	.|.	0|0	.|.	0/0	0|0
Cq4A	8086645	Cq4A:8086645	C	G	53449.5	PASS	.	GT	.|.	0|0	1/1	0/0	.|.	0|0	0|0	0/0	1/1	0/0	0|0	1|1	1/1	0/0	./.	0|0	0|0	0/0	0/0	1|1	1|1	0/0	0/1	1|1	0/0	0|0	./.	0/0	0/0	0/0	0/0	./.	0|0	0/0	0/0	1|1	1/1	1/1	0|0	0/0	./.	0|0	1/1	0/0	0/1	0|0	1|1	0/1	0/0	0/0	0|0	0|0	1|1	.|.	1|1	0/0	0|0
Cq4A	8110882	Cq4A:8110882	C	T	1474.05	PASS	.	GT	0|0	0|0	0/0	0/0	0|0	0|0	0|0	./.	0/0	0/0	0|0	.|.	./.	0/0	./.	0|0	0|1	0/0	0/0	0|0	0|0	0/0	0/0	0|0	0/0	.|.	0/0	0/0	0/0	0/0	0/0	0/0	0|0	./.	0/0	0|0	0/0	0/0	0|0	./.	0/0	0|0	0/0	0/0	0/0	0|0	.|.	0/0	./.	0/0	.|.	0|0	0|0	.|.	0|0	0/0	0|0
Cq4A	8124884	Cq4A:8124884	T	A	159.28	PASS	.	GT	0|0	.|.	0/0	0/0	0|0	0|0	0|0	0/0	./.	0/0	0|0	0|0	0/0	0/0	./.	0|0	0|0	0/0	0/0	0|0	0|0	./.	0/0	0|0	0/0	.|.	0/0	0/0	0/0	0/0	0/0	0/0	0|0	./.	0/0	0|0	0/0	0/0	.|.	0/0	0/0	0|0	0/0	0/0	0/0	0|0	0|0	0/0	0/0	0|1	0|0	0|0	0|0	.|.	.|.	0/0	0|0
Cq4A	8147810	Cq4A:8147810	G	C	83575.1	PASS	.	GT	1|1	1|1	0/0	./.	0|0	1|1	0|0	1/1	0/0	1/1	1|1	0|0	0/0	1/1	0/0	1|1	1|1	0/0	0/0	.|.	0|0	0/1	0/1	0|0	1/1	.|.	1/1	./.	0/0	1/1	1/1	1/1	1|1	1/1	./.	0|0	0/0	0/0	1|1	0/0	0/0	1|1	0/0	1/1	1/1	0|0	0|0	0/1	./.	0|0	1|1	0/1	.|.	1|1	.|.	./.	0|0
Cq4A	8181351	Cq4A:8181351	G	A	10627.9	PASS	.	GT	0|0	.|.	0/0	0/0	0|0	0|0	0|0	0/0	0/0	0/0	.|.	0|0	0/0	0/0	./.	0|0	0|0	0/0	0/0	0|0	0|0	0/0	0/0	0|0	0/0	.|.	0/0	0/0	0|1	0/0	0/0	0/0	0|0	0/0	0/0	0|0	0/0	0/0	0|0	0|1	./.	0|0	0/0	0/0	0/0	0|1	0|0	0/0	0/0	0|0	0|0	0/0	0|0	0|0	0|0	0/0	0|0
Cq4A	8228083	Cq4A:8228083	C	T	6299.2	PASS	.	GT	0|0	0|0	0/0	0/0	.|.	0|0	0|0	0/0	0/0	0/0	.|.	.|.	0/0	0/0	0/0	0|0	0|0	0/0	1/1	0|0	0|0	0/1	0/0	0|0	0/0	.|.	./.	0/0	0|0	0/0	0/0	0/0	0|0	./.	0/0	0|0	0/0	0/0	0|0	.|.	0/0	0|0	0/0	0/0	./.	0|0	0|0	0/0	./.	1|1	0|0	0/0	0|0	0|0	.|.	0/0	0|0
Cq4A	8237821	Cq4A:8237821	T	C	469.33	PASS	.	GT	0|0	0|0	./.	./.	0|0	0|0	.|.	0/0	0/0	0/0	0|0	0|0	0/0	0/0	./.	0|0	0|0	./.	0/0	0|0	0|0	0/0	0/0	0|0	0/0	.|.	0/0	0/0	0|0	0/0	0/0	0/0	0|0	0/0	0/0	0|0	0/0	0/0	0|0	.|.	0/0	0|0	0/0	0/1	0/0	.|.	0|0	0/0	0/0	0|0	0|0	0/0	0|0	0|0	0|0	0/0	.|.
Cq4A	8258776	Cq4A:8258776	T	A	10431.7	PASS	.	GT	.|.	0|0	0/0	./.	0|0	0|0	0|0	0/0	0/0	0/0	0|0	0|0	0/0	0/0	./.	0|0	0|0	0/0	0/0	0|0	0|0	0/0	./.	0|0	0/0	.|.	0/0	0/0	0|0	0/0	0/0	0/0	0|0	0/0	./.	0|0	0/0	0|1	0|0	0|0	./.	0|0	./.	0/0	0/0	0|0	0|0	0/0	./.	0|0	0|0	0/0	0|0	0|0	0|0	0/0	0|0
Cq4A	8264664	Cq4A:8264664	G	T	1803.03	PASS	.	GT	0|0	0|0	0/0	0/0	0|0	0|0	0|0	0/0	0/0	0/0	0|0	0|0	0/0	0/0	./.	0|0	0|0	0/0	0/0	0|0	0|0	0/0	0/0	0|0	0/0	.|.	0/0	./.	0|0	./.	0/0	0/0	0|0	0/0	0/0	0|0	0/0	0|0	0|0	.|.	0/0	0|0	0/0	0/0	./.	0|0	.|.	0/0	0/0	0|0	0|0	0/1	0|0	0|0	.|.	0/0	.|.
Cq4A	8276056	Cq4A:8276056	T	C	8569.58	PASS	.	GT	0|1	0|0	0|1	0/0	0|0	0|0	0|0	0/0	0/0	0/0	0|0	0|0	0/0	0/0	./.	.|.	0|0	0/0	0/0	0|0	0|0	0/0	0|1	0|0	0/0	.|.	0/0	0/0	0|0	0/0	./.	0|1	0|0	0/0	0/0	0|0	0/0	.|.	.|.	0|0	0/0	0|0	0/0	0/0	0/0	0|0	0|0	0/0	0|1	0|0	.|.	0/0	0|0	0|1	.|.	0|1	0|0
Cq4A	8276129	Cq4A:8276129	T	C	19618.7	PASS	.	GT	0/1	0/1	0/1	0/0	0|0	0|0	0|0	0/0	0/1	0/0	0/1	0/1	0/0	0/1	./.	0|0	0|0	0/0	0/0	0|0	0/1	0/0	0/1	0|0	0/1	0|0	0/1	0/0	0|0	0/0	0/1	0/1	0|0	0/1	0/1	0|0	0/1	0|0	0|0	0|0	0/0	0/1	0/1	0/0	0/0	0|0	0/1	0/0	0/1	0|0	.|.	0/0	0|0	0/1	.|.	0/1	0|0
Cq4A	8276191	Cq4A:8276191	C	T	10914.8	PASS	.	GT	0/1	0/1	0/0	0/0	0|0	0|0	0|0	0/0	0/1	0/0	0/1	0/1	0/0	0/0	./.	0|0	0|0	0/0	0/0	0|0	0/1	0/0	0/1	0|0	0/0	0|0	0/0	0/0	0|0	0/0	0/0	0/1	0|0	0/1	0/0	0|0	0/1	0|0	0|0	0|0	0/0	0/1	0/1	0/0	0/0	0|0	0/0	0/0	0/0	0|0	0|0	0/0	0|0	0/0	0|0	0/1	.|.
Cq4A	8276237	Cq4A:8276237	G	A	1969.27	PASS	.	GT	0/0	0/0	0/0	0/0	0|0	0|0	0|0	0/0	0/0	0/0	0/1	./.	0/0	0/0	0/0	0|0	0|0	0/0	0/0	0|0	0/0	0/0	0/1	0|0	0/0	0|0	0/0	0/0	0|0	0/0	0/0	0/0	0|0	0/0	0/0	0|0	0/0	0|0	0|0	0|0	0/0	0/0	0/0	0/0	0/0	0|0	0/0	0/0	0/0	0|0	.|.	0/0	0|0	0/0	0|0	0/0	0|0
Cq4A	8279809	Cq4A:8279809	C	T	6400.43	PASS	.	GT	0/1	0/0	0/0	0/1	.|.	0|0	0|0	./.	0/0	0/0	0/0	0/0	0/0	0/0	0/0	0|0	0|0	0/0	0/0	0|0	0/0	0/0	0/0	.|.	0/0	.|.	0/0	0/0	0|0	0/0	./.	0/0	.|.	0/0	0/0	0|0	0/0	0|0	0|0	0|0	0/0	0/0	0/0	0/0	./.	0|0	0/0	0/0	0/0	0|0	0|0	0/0	0|0	0/0	.|.	./.	0|0
Cq4A	8282869	Cq4A:8282869	C	*,A	1315.16	PASS	.	GT	0/0	0/0	0/0	./.	0/2	0|0	.|.	./.	0/0	./.	0/0	0/0	0/0	0|1	0/0	0|0	0|0	1/1	0/0	0|0	0/0	0/0	0/0	0|0	./.	.|.	0/0	0/0	0/1	./.	0/0	0/0	0|0	0/0	0/0	0|0	0/0	0|0	0|0	.|.	0/0	0/0	0/0	0/0	./.	0|0	0/0	0/0	0/0	0|0	0|0	./.	0|0	0/0	0|0	0/1	0|0
Cq4A	8283276	Cq4A:8283276	C	G	1554.27	PASS	.	GT	0/0	0/0	0/0	0/0	0/0	0|0	0|0	./.	0/0	0/0	1/1	0/0	./.	0|0	./.	0|0	0|0	0/0	./.	.|.	0/0	0/0	0/0	0|0	0/0	.|.	0/0	0/0	0/0	0/0	./.	0/0	0|0	./.	0/0	0|0	0/0	0|0	0|0	.|.	./.	0/0	0/0	0/0	0/0	0|0	0/0	0/0	0/0	0|0	0|0	0/0	0|0	0/0	0|0	./.	0|0
Cq4A	8294430	Cq4A:8294430	G	A	35142.8	PASS	.	GT	0/0	0/0	0/0	./.	0/0	0|0	0|0	0/1	0/0	0/1	0/1	./.	0/0	1|1	0/0	0|0	0|0	0/0	./.	0|0	0/0	0/0	0/0	0|0	1/1	1|1	0/0	0/0	0/0	1/1	0/0	0/0	0|0	0/0	0/0	0|0	./.	0|0	0|0	.|.	0/0	0/0	0/0	0/0	1/1	.|.	0/0	0/1	0/0	0|0	.|.	1/1	0|0	0/0	0|0	1/1	0|0
Cq4A	8319633	Cq4A:8319633	T	A	2019.16	PASS	.	GT	0/0	0/0	0/0	./.	0/0	0|0	0|0	0/0	./.	0/0	0/0	./.	0/0	0|0	./.	.|.	0|0	0/0	0/0	0|0	0/0	0/0	0/0	0|0	0/0	0|0	0/0	0/0	1/1	0/0	0/0	0/0	0|0	0/0	0/0	0|0	0/0	0|0	0|0	.|.	./.	0/0	0/0	0/0	0/0	0|0	0/0	0/0	./.	0|0	0|0	0/0	.|.	0/0	.|.	0/0	0|0
Cq4A	8320811	Cq4A:8320811	T	C	85.71	PASS	.	GT	0/0	0/0	0/0	0/0	./.	0|0	0|0	0/0	0/0	0/0	0/0	0|1	./.	0|0	0/0	0|0	0|0	0/0	./.	0|0	0/0	0/0	0/0	0|0	0/0	.|.	0/0	0/0	0/0	0/0	0/0	0/0	.|.	0/0	0/0	0|0	0/0	0|0	0|0	.|.	0/0	./.	0/0	0/0	0/0	0|0	0/0	0/0	0/0	0|0	.|.	0/0	0|0	./.	.|.	0/0	0|0
Cq4A	8321015	Cq4A:8321015	C	T	3486.57	PASS	.	GT	0/0	0|1	0/0	./.	0/0	0|0	0|0	0/0	0/0	0/0	0/0	0|0	0/0	0|0	0/0	0|0	1|1	0/0	0/0	0|0	0/0	./.	0/0	0|0	0/0	.|.	0/0	0/0	0/0	0/0	0/0	1/1	0|0	0/0	0/0	0|0	0/0	0|0	.|.	.|.	0/0	0/0	0/0	0/0	0/0	0|0	0/0	0/0	0/0	0|0	0|0	0/0	0|0	0/0	0|0	./.	0|0
Cq4A	8321715	Cq4A:8321715	C	A	51	PASS	.	GT	./.	0|0	0/0	0/0	0/0	0|0	0|0	0/0	0/0	0/0	0/0	0|0	0/0	0|0	0/0	0|0	0|0	0/0	0/0	0|0	0/0	0/0	0/0	.|.	0/0	0|0	0/0	0/0	./.	0/0	0/0	0/0	.|.	0/0	0/0	0|0	0/1	0|0	0|0	.|.	0/0	0/0	0/0	0/0	0/0	0|0	0/0	0/0	0/0	0|0	.|.	0/0	0|0	0/0	.|.	./.	0|0
Cq4A	8321996	Cq4A:8321996	G	A	11559.8	PASS	.	GT	0/0	0|0	0/0	0/0	0/0	0|0	0|0	0/0	0/0	0/0	0/0	0|0	0/0	0|0	0/0	0|0	0|0	./.	0/0	0|0	0/0	0/0	0/0	0|0	0/0	.|.	0/0	0/0	0/0	0/0	0/0	0/0	0|0	0/0	0/0	0|0	0/0	.|.	0|0	0|0	./.	0/0	0/0	0/0	0/0	0|0	0/0	0/1	./.	0|0	0|0	0/0	0|0	0/0	0|0	0/0	0|0
Cq4A	8327754	Cq4A:8327754	C	T	751.9	PASS	.	GT	0/0	0|0	0/0	./.	./.	0|0	0|0	0/0	0/1	0/0	./.	.|.	0/0	0|0	0/0	0|0	0|0	0/0	0/0	.|.	0/0	0/0	0/0	0|0	0/0	.|.	0/0	0/0	0/0	0/0	./.	0/0	0|0	0/0	0/0	0|0	0/0	.|.	0|0	.|.	0/0	0/1	0/0	0/0	0/0	0|0	0/0	0/0	./.	0|0	.|.	0/0	0|0	0/0	0|0	0/0	0|0
Cq4A	8327863	Cq4A:8327863	A	C	1660.86	PASS	.	GT	0|1	0|0	0/0	./.	./.	0|0	0|0	0/0	0|1	0/0	0/0	0|0	./.	0|0	0/0	0|0	0|1	0/0	0/0	0|0	0/0	./.	0/0	0|0	0/0	0|0	./.	0/0	0/0	0/0	0/0	0/0	0|0	0/0	0|1	0|0	0/0	0|0	0|1	.|.	0/0	0/0	0/1	0/0	0/0	0|0	0/0	0/1	0/0	0|0	0|0	0/0	0|0	0/0	0|0	0/0	0|0
Cq4A	8352870	Cq4A:8352870	A	G	30617	PASS	.	GT	0|0	0|0	0/0	./.	0/0	0|0	0|0	0/0	1|1	0/0	0/1	1|1	./.	0|0	./.	0|0	0|0	0/0	0/0	0|0	1/1	0/0	0/0	0|0	0/0	.|.	0/0	0/0	0/0	0/0	./.	0/0	0|0	0/0	0/1	1|1	1/1	0|0	0|0	0|0	0/0	0/0	0/0	0/1	0/0	0|0	0/1	0/0	0/0	0|0	.|.	0/0	0|0	0/0	.|.	0/0	0|0
Cq4A	8353312	Cq4A:8353312	T	G	59145.3	PASS	.	GT	1|1	1|1	0/0	./.	0/0	1|1	0|0	1/1	0|0	1/1	1/1	0|0	0/0	1|1	0/0	1|1	1|1	0/0	./.	0|0	0/0	./.	0/1	0|0	1/1	0|0	0/1	./.	0/0	./.	1/1	1/1	1|1	1/1	0/1	0|0	0/0	0|0	0/1	.|.	0/0	1/1	0/0	1/1	1/1	0|0	0/0	0/1	1/1	0|0	.|.	1/1	.|.	1/1	.|.	1/1	0|0
Cq4A	8353660	Cq4A:8353660	A	G	13373.9	PASS	.	GT	0|0	0|0	./.	./.	0/0	0|0	0|0	0/0	0|0	0/0	0/0	0|0	0/0	0|0	0/0	0|0	0|0	0/0	0/0	0|0	0/0	./.	0/0	0|0	0/0	.|.	0/0	0/0	0/0	0/0	0/0	0/0	0|0	0/0	0/1	0|0	0/0	0|0	0/0	.|.	./.	0/0	./.	0/0	0/0	0|0	./.	0/0	0/0	0|0	.|.	0/0	0|0	0/0	.|.	0/0	0|0
Cq4A	8356146	Cq4A:8356146	G	A	11708.2	PASS	.	GT	.|.	0|0	0/0	0/0	1/1	0|0	1|1	0/0	0|0	0/0	0/0	0|0	0/0	.|.	./.	.|.	0|0	0/0	./.	0|0	0/0	0/1	0/0	.|.	0/0	0|0	0/0	0/0	0/0	0/0	./.	0/0	0|0	./.	0/0	0|0	0/0	0|0	0/0	0|0	0/0	0/0	0/0	0/0	0/0	0|0	0/0	0/0	./.	0|0	0|0	0/0	0|0	0/0	0|0	0/0	0|0
Cq4A	8360173	Cq4A:8360173	G	T	238481	PASS	.	GT	1|1	1|1	1/1	./.	1/1	1|1	1|1	1/1	1|1	./.	1/1	1|1	1/1	1|1	1/1	1|1	.|.	1/1	1/1	1|1	1/1	1/1	1/1	1|1	1/1	.|.	./.	0/0	1/1	./.	./.	1/1	1|1	1/1	1/1	1|1	1/1	1|1	1/1	.|.	1/1	0/1	1/1	1/1	1/1	0|0	1/1	1/1	./.	1|1	1|1	1/1	1|1	1/1	1|1	1/1	0|0
Cq4A	8360254	Cq4A:8360254	A	T	29390.7	PASS	.	GT	0|0	0|0	0/0	./.	0/0	0|0	0|0	0/0	.|.	./.	0/0	0|0	1/1	0|0	0/0	0|0	.|.	0/0	0/0	1|1	0/0	0/0	0/1	1|1	0/0	.|.	0/0	0/0	0/0	0/0	0/0	0/0	.|.	0/0	0/0	0|0	0/0	1|1	0/0	0|0	./.	0/0	1/1	0/0	./.	0|0	1/1	0/1	0/0	.|.	0|0	./.	1|1	./.	0|0	0/0	0|0
Cq4A	8360309	Cq4A:8360309	G	A	272.52	PASS	.	GT	0|0	0|0	0/0	./.	0/0	0|0	0|0	0/0	0|0	0/0	0/0	0|0	0/0	0|0	./.	0|0	0|0	0/0	0/0	0|0	0/0	0/0	0/0	0|0	0/0	0|0	0/0	0/0	0/0	0/0	0/0	0/0	.|.	0/0	0/0	0|0	0/0	0|0	0/0	0/1	0/0	0/0	0/0	0/0	./.	0|0	0/0	0/0	0/0	.|.	.|.	./.	0|0	0/0	0|0	0/0	0|0
Cq4A	8411661	Cq4A:8411661	A	T	8224	PASS	.	GT	0|0	0|0	0/0	./.	0/0	0|0	0|0	0/0	0|0	0/0	0/0	0|0	0/0	0|0	0/0	0|0	0|0	0/0	0/0	0|0	0/0	0/0	0/0	0|0	0/0	0|0	0/0	0/0	0/0	0/0	0/0	./.	0|0	0/0	0/0	0|0	0/0	0|0	0/0	0/0	0/0	0/0	0/0	0/0	0/1	0|0	0/0	0/0	0/0	0|0	0|0	0/0	0|0	0/1	0|0	0/0	0|0
Cq4A	8419495	Cq4A:8419495	C	A	138021	PASS	.	GT	1|1	1|1	1/1	./.	0/0	1|1	0|0	1/1	1|1	1/1	1/1	1|1	1/1	0/1	0/0	1|1	1|1	0/0	0/0	1|1	1/1	0/1	1/1	1|1	0/1	.|.	1/1	0/0	0/0	./.	1/1	1/1	1|1	1/1	0/1	1|1	1/1	1|1	1/1	0/1	./.	1/1	0/0	1/1	1/1	0|0	1/1	1/1	./.	0|0	.|.	1/1	0|0	1/1	.|.	1/1	0|0
Cq4A	8426953	Cq4A:8426953	A	C	118303	PASS	.	GT	0|1	0|1	0|1	0|1	0|1	0|1	0|0	0|1	0|1	0|1	0|1	0|1	0|1	0|1	./.	0|1	0|1	0/0	./.	0|1	0|1	0/0	0|1	0|0	0|1	0|0	0|1	0/0	0|1	0|1	0|1	0|1	0|1	0|1	0|1	0|1	0|1	0|1	0|1	./.	0|1	0|1	0|1	0|1	0|1	0|0	0|1	0|1	0/0	0/1	0|1	0/0	0|1	0|1	.|.	0|1	0|0
Cq4A	8427041	Cq4A:8427041	A	G	142831	PASS	.	GT	0|0	0|1	0/1	0|1	0|1	0|1	0|0	0|1	1|1	0|1	0|1	1|1	0/1	0|1	0/0	0|1	0|1	0/0	0/0	1|1	0/1	0/0	0/1	1|1	0|1	0|1	0|1	0/0	0/1	0|0	0|1	0|1	0|1	0|1	0|1	0/1	0/1	0/1	0|1	./.	.|.	0|0	0|0	0|0	0|1	0|0	0/1	0/1	0/0	0/1	0|1	0/0	0|0	0|1	1|1	0|1	0|0
Cq4A	8427055	Cq4A:8427055	T	C	46371.2	PASS	.	GT	0|0	0|0	0/1	0|0	0|0	.|.	0|0	0/1	0/1	0/1	0/1	0/1	0/1	0/1	0/0	0/1	0/1	0/0	0/0	0|0	0/1	0/1	0/1	0|0	0/1	0/1	0/1	0/0	0/1	0|0	0|0	0/1	0|0	0|0	0|0	0/1	0/0	0/1	0|0	./.	.|.	0/1	0/1	.|.	0/1	0|0	0/1	0/1	0/1	0/1	.|.	0/1	0/1	0|0	0/1	0|0	0|0
Cq4A	8427112	Cq4A:8427112	T	C	60680.1	PASS	.	GT	0|0	0|0	0/1	0/1	0|0	0|0	0|0	0/1	0/1	0/0	0/1	0/0	0/0	0/1	0/0	0/0	0/1	0/0	0/0	.|.	0/1	0/1	0/0	0|0	0/1	0/1	0/1	./.	0/1	0|0	0|0	0/1	0|0	.|.	0/1	0/0	0/1	0/1	0|0	./.	0|0	0/0	0/1	0|0	0/1	0|0	0/0	0/0	0/1	0/1	0/1	0/1	0/0	0/1	0/1	0/1	0|0
Cq4A	8427202	Cq4A:8427202	T	A	117462	PASS	.	GT	0|1	0|1	0|1	0|1	0|1	0|1	0|0	0|1	0|1	0/0	0|1	0|1	0/0	0|1	0/0	0|1	0|1	0/0	0/0	0|1	0|1	0|1	0/0	0|0	0|1	0|1	0|1	./.	0|1	0|1	0|1	0|1	0|1	0|1	0|1	0|1	0|1	0|1	0|0	0/0	0|0	0/0	0|1	0|0	0|1	0|0	0|1	0/0	0|1	0|1	0|1	0|1	0/0	0|1	./.	0|1	0|0
Cq4A	8427251	Cq4A:8427251	T	A	42019.1	PASS	.	GT	0/1	0/1	0|1	0/1	0/1	0/1	0|0	0|0	0|0	0/0	0/1	0/1	0/0	0/1	0/0	0|0	0|0	0/0	0/0	0/1	0|1	0/1	0/0	0|0	0|0	0|1	0/1	0/0	0/1	0/1	0/1	0/1	0/1	0/1	0/1	0|1	0|0	0|0	0|0	0/0	.|.	0/1	0|0	0|0	0/1	0|0	0|0	0/0	0|0	0/1	0/1	0|1	0/0	0/1	0/0	0|0	0|0
Cq4A	8427706	Cq4A:8427706	G	A	16721.8	PASS	.	GT	0/0	0/0	0|1	./.	0/0	0|1	0|0	0|0	0|0	0/0	0|1	0/0	0/0	0/0	0/0	0|0	0|0	0/0	0/0	0/0	0|1	0/0	0/0	0|0	0|0	0|0	0/0	0/0	0|1	./.	0/0	0/0	0|1	0/0	0|1	0|0	0|0	0|1	0|0	./.	.|.	0|1	0|0	0|0	0/0	0|0	.|.	0|1	0|0	0/0	0/0	0|0	0/0	0|1	0/0	.|.	.|.
Cq4A	8427769	Cq4A:8427769	A	G	8294.27	PASS	.	GT	0/0	0/0	0|0	0/1	0/0	0|0	0|0	0|0	0/1	0/0	0|0	0/0	0/0	0/0	0/0	0|0	0|0	0/0	0/0	0/0	0|0	0/0	0/0	0|0	0|0	.|.	0/0	0/0	0|0	./.	0/0	0/1	0|0	0/1	0|0	0|0	0|0	0/1	0|0	0/0	0|0	0/1	0|0	0|0	0/0	0|0	0/1	0/1	0|0	0/0	0/0	0|0	0/0	0/1	0/0	0|0	0|0
Cq4A	8428147	Cq4A:8428147	T	A	7367.94	PASS	.	GT	0/0	0/1	.|.	0/0	./.	0|0	0|0	0|0	0/0	0/0	0|0	0/1	0/0	0/1	./.	0|0	0|0	0/0	0/0	0/1	0/1	0/0	0/0	.|.	0/1	.|.	0/0	0/1	0|0	0/0	0/1	./.	0|0	0/0	0/1	0|0	0|0	0/0	0/1	./.	.|.	0/0	0/1	0|0	0/0	0|0	0/0	0/1	.|.	0/1	0/0	0|0	0/0	0/0	./.	0/1	0|0
Cq4A	8428206	Cq4A:8428206	C	T	22015.9	PASS	.	GT	0/0	0|1	0|0	0|1	0/0	0|0	0|0	0|1	0/0	0/0	0|0	0/1	0|1	0|1	0/0	0|0	0|1	0/0	0/0	0|1	0|1	0/0	0/0	.|.	0|1	.|.	0/0	0|1	0|0	0/0	0|1	./.	0|0	0/0	0|1	0|0	0|0	0/0	0|1	./.	.|.	0/0	0|1	0|1	0|1	0|0	0/0	0|1	.|.	0|1	0/0	0|1	0/0	0|1	0|1	0|1	0|0
Cq4A	8428230	Cq4A:8428230	G	A	2232.07	PASS	.	GT	0/0	0|0	0|0	0|0	0/0	0|0	0|0	0|0	0/0	0/0	0|0	0/0	0|0	0|0	0/0	0|0	0|0	0/0	0/0	0|0	0|0	0/0	0/0	.|.	0|0	.|.	0/0	0|0	1|1	0/0	0|0	./.	0|0	0/0	0|0	0|0	0|0	0/0	0|0	./.	.|.	0/0	.|.	0|0	0/1	0|0	0/0	0|0	.|.	0|0	0/0	0|0	0/0	0|0	.|.	0|0	0|0
Cq4A	8428687	Cq4A:8428687	T	C	24480.8	PASS	.	GT	0/0	0|0	.|.	.|.	0|1	0|0	0|0	0|1	0|1	./.	0|0	0/0	.|.	0|0	0/0	0|1	0|0	./.	0/0	0|1	0|1	0|1	0/0	0|0	0|1	.|.	0/0	0|0	0|1	0|1	0|0	0|1	0|0	./.	0|0	0|1	0|1	0/0	0|0	./.	.|.	0/0	0|0	0|1	0|1	0|0	0/0	0|1	0|0	0|0	0|1	0|0	0/0	0|1	0|0	0|0	.|.
Cq4A	8428867	Cq4A:8428867	G	A	1570.88	PASS	.	GT	0/0	0|0	0|0	.|.	0|0	0|0	.|.	0|0	0|0	0/0	.|.	0/0	0|0	0|0	./.	0|0	.|.	0/0	0/0	.|.	0|0	0|0	0/0	.|.	0|0	.|.	0/0	0|0	0|0	0|0	0|0	0|0	0|0	0/0	0|0	0|0	0|0	0/0	0|0	0/0	0|0	0/0	0|0	0|0	.|.	.|.	0/0	0|0	0|0	0|0	0|0	0|0	0/0	0|0	0|0	0/1	0|0
Cq4A	8428950	Cq4A:8428950	T	A	106919	PASS	.	GT	0|1	0|1	0|1	.|.	0|1	0|1	.|.	0|1	0|1	0|1	.|.	./.	0|1	0|1	./.	0|0	0|1	0/0	./.	0|1	0|1	0|1	0|1	0|0	0|1	0|1	0|1	0|0	0|1	0|1	0|0	0|1	0|1	0|1	0|1	0|1	0|1	0|1	0|1	0/0	0|0	0|1	0|1	0|1	0|1	0|0	0|1	.|.	0|1	0|1	0|0	0|1	0|1	0|1	.|.	0/0	.|.
Cq4A	8429243	Cq4A:8429243	T	A	18917.4	PASS	.	GT	.|.	0|1	0|1	0|0	0|0	0|0	0|0	0|1	0|0	0|1	0|0	./.	.|.	0|1	./.	0|0	0|0	0/0	0/0	.|.	0|0	0|1	0|0	0|0	0|1	.|.	.|.	0|0	0|0	0|1	0|0	0|1	0|0	.|.	0|1	0|0	0|1	0|0	0|1	./.	0|0	0|0	0|1	0|0	0|0	0|0	0|0	0|0	0|0	0|1	0|0	0|1	.|.	0|0	0|1	0/0	0|0
Cq4A	8429310	Cq4A:8429310	A	T	38751.7	PASS	.	GT	.|.	0|1	0|1	0|0	0|0	0|1	0|0	0|0	0|0	0|1	0|0	0/0	0|1	0|0	./.	0|0	0|0	0|1	./.	0|1	0|0	0|1	0|0	0|0	0|0	.|.	.|.	0|0	0|0	0|1	0|0	0|1	0|0	.|.	0|1	0|1	0|1	0|1	0|1	./.	.|.	0|0	0|1	0|0	0|1	0|0	.|.	0|1	0|0	0|1	0|0	.|.	0|0	0|0	0|1	0/0	0|0
Cq4A	8444375	Cq4A:8444375	G	A	307.6	PASS	.	GT	0|0	0/1	0|0	0|0	0|0	0|0	0|0	0|0	0|0	0|0	0|0	0/0	0|0	0|0	0/0	0|0	0|0	0|0	0/0	0|0	0|0	.|.	0|0	0|0	.|.	.|.	0/1	0|0	0|0	0|0	0|0	0|0	0|0	0|0	0|0	0|0	0|0	0|0	0|0	./.	0|0	0|0	0|0	0|0	0|0	0|0	.|.	0|0	.|.	0|0	.|.	0|0	0|0	0|0	0|0	0/0	.|.
Cq4A	8444423	Cq4A:8444423	G	A	2079.39	PASS	.	GT	0|0	0/0	0|0	0|0	0|0	.|.	0|0	0|0	0|0	0|0	0/1	0/0	0|0	0|0	0/0	0|0	0|0	0|0	0/0	0|0	0|0	0|0	0|0	0|0	.|.	.|.	0/0	0|0	0|0	0|0	0|0	0|0	0|0	.|.	.|.	0|0	0|0	0|0	0|0	./.	0|0	0|0	0|0	.|.	0|0	0|0	0/1	0|0	.|.	0|0	.|.	0|0	0/1	0|0	.|.	0/0	.|.
Cq4A	8458876	Cq4A:8458876	C	T	30041.6	PASS	.	GT	.|.	0/0	1|1	0|0	.|.	0|0	0|0	0|0	1|1	0|0	./.	0/1	1|1	0|0	0/0	0|0	0|0	0|0	0/0	1|1	1|1	0|0	0/1	1|1	0|0	.|.	0/1	0|0	.|.	.|.	0/1	0|0	0|0	.|.	0|0	1|1	1|1	1|1	0|0	./.	.|.	0|0	0|0	0|0	0|0	0|0	1/1	.|.	.|.	0|0	0|0	0|0	0/0	0|0	1|1	0/0	0|0
Cq4A	8458919	Cq4A:8458919	T	C	3164.46	PASS	.	GT	0|0	0/0	0|0	0|0	.|.	0/1	.|.	0|0	0|0	0|0	./.	0/0	0|0	0|0	0/0	1|1	0|0	0|0	0/0	.|.	0|0	0|0	0/0	0|0	0|0	.|.	0/0	0|0	0|0	.|.	0/0	0|0	1|1	0|0	0/1	0|0	0|0	0|0	0|0	./.	.|.	0|0	0|0	0|0	0|0	0|0	0/0	0|0	.|.	0|0	0|0	0|0	0/0	0|0	.|.	0/0	0|0
Cq4A	8462976	Cq4A:8462976	T	C	265.11	PASS	.	GT	0|0	0/0	0|0	.|.	0|0	0/0	0|0	0|0	0|0	0|0	0/0	0/0	.|.	0|0	0/0	0|0	0|0	0|0	./.	.|.	0|0	0|0	0/0	0|0	0|0	.|.	0/0	0|0	0|0	.|.	0/0	0|0	0|0	0|0	0/0	0|0	0|0	0|0	0|0	0/0	0|0	0|0	.|.	0|0	0|0	0|0	1/1	0|0	0|0	0|0	.|.	0|0	0/0	0|0	0|0	0/0	0|0
Cq4A	8463642	Cq4A:8463642	C	A	6920.32	PASS	.	GT	0|0	0/0	0|0	.|.	0|0	1/1	0|0	0/1	.|.	0|0	0/0	0/0	0|0	0|0	0/0	1|1	0|0	0|0	0/0	0|0	0|0	0|0	0/0	0|0	0|0	0|0	./.	0|0	0|0	0|0	0/0	0|0	0/1	0|0	0/1	0|0	0|0	0|0	1|1	0/0	0|0	0|0	0|0	0|0	.|.	0|0	0/0	0|0	.|.	0|0	.|.	0|0	0/0	0|0	.|.	0/0	.|.
Cq4A	8466349	Cq4A:8466349	G	T	228162	PASS	.	GT	1|1	1/1	1|1	.|.	1|1	1/1	1|1	1/1	1|1	1|1	1/1	1/1	1|1	1|1	./.	1|1	1|1	1|1	1/1	1|1	1|1	1|1	1/1	1|1	1|1	.|.	1/1	0|0	1|1	1|1	./.	1|1	1/1	.|.	1/1	1|1	1|1	1|1	1|1	./.	1|1	.|.	1|1	1|1	1|1	0|0	1/1	1|1	.|.	1|1	1|1	1|1	1/1	.|.	.|.	./.	0|0
Cq4A	8482269	Cq4A:8482269	C	A	6231.01	PASS	.	GT	0|0	0/0	0|0	0|0	0|0	0/0	.|.	0/0	0|0	0|0	0/0	./.	0|0	0|0	1/1	0|0	0|0	0|0	0/1	.|.	0|0	0/1	0/0	0|0	0|0	.|.	0/0	0|0	0|0	0|0	0/0	0|0	0/0	.|.	0/0	0|0	0|0	0|0	0|0	./.	1|1	0|0	0|0	0|0	0|0	.|.	0/0	0|0	0|0	.|.	0|0	0|0	0/0	.|.	0|0	0/0	0|0
Cq4A	8524922	Cq4A:8524922	T	A	20082.6	PASS	.	GT	0|0	0/0	0|0	0/1	0|0	0/0	0|0	0/0	0|0	0/1	./.	0/0	0|0	0|0	0/0	0|0	1|1	0|0	0/0	0|0	0|0	0/0	0/0	0|0	1|1	0|0	0/0	0|0	0|0	.|.	./.	0|0	0/0	0|0	0/0	0|0	0|0	0|0	0|0	./.	0|0	0|0	0|0	0|0	0/1	.|.	0/0	0|0	0|0	0|0	.|.	1|1	0/0	0|0	0|0	1/1	0|0
Cq4A	8527075	Cq4A:8527075	C	A	1289.89	PASS	.	GT	0|0	0/0	0|0	./.	0/1	0/0	0|0	0/0	0|0	0/0	0/0	./.	0|0	0|0	./.	0|0	0|0	0|0	0/0	0|0	0|0	0/0	0/0	0|0	0|0	.|.	0/0	0|0	.|.	0|0	./.	0|0	0/0	.|.	0/0	0|0	0|0	0|0	.|.	0/0	0|0	0|0	0|0	0|0	0/0	0|0	0/0	.|.	.|.	0|0	0|0	0|0	0/0	0|0	.|.	0/0	0|0
Cq4A	8554304	Cq4A:8554304	A	C	5944.7	PASS	.	GT	0|0	0/0	0|0	0/0	0/0	0/0	0|0	./.	0|0	0/0	0/0	0/0	0|0	0|0	0/0	0|0	0|0	1|1	0/0	0|0	0|0	0/0	./.	0|0	0|0	.|.	./.	0|0	0|0	0|0	0/0	.|.	0/0	0|0	0/0	0|0	.|.	0|0	0|0	./.	0|0	0|0	0|0	.|.	0/0	0|0	0/0	0|0	0|0	0|0	.|.	0|0	0/0	0|0	.|.	0/0	0|0
Cq4A	8554322	Cq4A:8554322	G	C	4110.94	PASS	.	GT	0|0	0/0	0|0	0/0	0/0	0/0	0|0	./.	0|0	0/0	0/1	0/0	0|0	0|0	0/0	0|0	0|0	0|0	0/0	0|0	0|0	0/0	./.	0|0	0|0	.|.	./.	0|0	0|0	0|0	0/0	.|.	0/0	0|0	0/0	0|0	.|.	0|0	0|0	./.	0|0	0|0	0|0	.|.	0/0	0|0	0/0	0|0	0|0	0|0	.|.	0|0	0/0	0|0	.|.	0/0	0|0
Cq4A	8559251	Cq4A:8559251	T	G	185046	PASS	.	GT	0|1	0|1	0|1	0|1	0/0	0|1	.|.	0|1	0|1	0|1	0|1	0|1	0|0	0|1	0/0	0|0	0|1	0|0	0/0	0|1	0|1	./.	0|1	.|.	0|1	.|.	0|1	.|.	.|.	0|1	0|1	0|1	0|1	0|1	0|1	0|1	0|0	0|1	0|1	./.	0|0	0|1	0|1	0|1	0|1	0|0	0|1	0|1	0|1	0|0	0|1	0|1	0|1	0|1	0|1	0|1	0|0
Cq4A	8559347	Cq4A:8559347	A	T	19064.9	PASS	.	GT	0|0	0|0	0|0	.|.	0/0	0|0	.|.	0|0	0|0	0|0	0|0	0|0	0|0	0|0	./.	0|0	0|0	0|0	0/0	0|0	0|0	0/0	0|0	.|.	0|0	0|0	0|0	.|.	.|.	0|0	0|0	0|0	0|0	.|.	0/1	0|0	0|0	0|0	0|0	./.	0|0	0|0	0|0	0|0	0|0	0|0	0|0	0|0	0|0	.|.	0|0	0|0	0|0	0|0	0|0	0|0	0|0
Cq4A	8559483	Cq4A:8559483	C	T	4793.14	PASS	.	GT	0|0	0|0	0|0	0|0	./.	0|0	.|.	0|0	0|0	0|0	0|0	0|0	0|0	0|0	0/0	0|0	0|0	0|0	./.	0|0	0|0	0/0	0|0	.|.	0|0	0|0	0|0	0|0	.|.	.|.	.|.	0|0	0|0	0/1	0/0	0|0	.|.	0|0	0|0	0/0	0|0	0|0	0|0	0|0	0|0	0|0	0|0	0|0	0|0	0|0	0|0	.|.	0/1	0|0	0|0	0|0	.|.
Cq4A	8559613	Cq4A:8559613	T	A	47065.1	PASS	.	GT	0|1	0|1	0|1	.|.	0/0	0|1	0|0	0|1	0|1	0|1	0|1	0|1	0|0	0|1	./.	0|0	0|0	0|0	0/0	0|1	0|1	0/0	0|0	0|0	.|.	.|.	0|1	0|0	0|0	0|1	0|1	0|1	.|.	0/0	0|1	0|1	.|.	0|1	0|1	./.	0|0	0|1	0|1	0|1	0|0	0|0	0|1	0|1	0|1	0|0	0|0	0|1	0|1	0|1	.|.	0|0	.|.
Cq4A	8572647	Cq4A:8572647	T	C	3675.8	PASS	.	GT	0|0	0|0	.|.	.|.	0/0	0|0	0|0	0|0	0|0	0|0	0|0	0/1	0|0	0|0	0/0	0|0	0|0	0|0	0/0	0/1	0|0	0/0	0|0	0|0	0|0	0|0	0|0	0|0	0|0	0|0	0|0	0|0	0|0	0/0	0|0	0|0	1|1	0|0	0|0	./.	0|0	0|0	0|0	0|0	0|0	0|0	0|0	.|.	0|0	0|0	.|.	0|0	0|0	0|0	.|.	.|.	0|0
Cq4A	8573160	Cq4A:8573160	A	G	1982.42	PASS	.	GT	0|0	0|0	0|0	0|0	0/0	0|0	0|0	0|0	0|0	0|0	0|0	0/0	0|0	0|0	0/0	0|0	0|0	.|.	./.	0/0	0|0	0/0	0/1	0|0	0|0	.|.	0|0	0|0	0|0	0|0	0|0	0|0	0|0	0/0	0|0	0|0	0|0	0|0	0|0	./.	0|0	0|0	0|0	0|0	0|0	0|0	0|0	0|0	.|.	.|.	0|0	0|0	0|0	.|.	.|.	0|0	0|0
Cq4A	8581069	Cq4A:8581069	G	A	1701.8	PASS	.	GT	0|0	0|0	0|0	0|0	0/0	0|0	0|0	0|0	0|0	0|0	0|0	0/0	0|0	0|0	0/0	.|.	0|0	0|0	0/0	0/0	0|0	0/0	0/0	0|0	0|0	.|.	0|0	0|0	0|0	0|0	0|0	0|0	0|0	0/0	0|0	0|0	0|0	0|0	0|0	./.	0/1	0|0	0|0	0|0	0|0	0|0	0|0	0|0	0|0	0|0	.|.	0|0	0|0	0|0	0|0	0|0	0|0
Cq4A	8584808	Cq4A:8584808	A	G	526.1	PASS	.	GT	0|0	0|0	0|0	0|0	0/0	0|0	.|.	0|0	0|0	0|0	0|0	0/0	.|.	0|0	0/0	0|0	0|0	0|0	0/0	0/0	0|0	0/0	./.	0|0	0|0	.|.	0|0	0|0	0|0	0|0	0|0	0|0	0|0	0/0	0|0	0|0	0|0	0|0	0|0	./.	0/0	0|0	0|0	0|0	0|0	0|0	0|0	0|0	0/1	0|0	.|.	0|0	0|0	0|0	.|.	.|.	.|.
Cq4A	8594248	Cq4A:8594248	C	T	39089.6	PASS	.	GT	0|0	1|1	0|0	0|0	0/0	1|1	0|0	1|1	0|0	0|0	1|1	0/0	0|0	1|1	./.	1|1	0|0	0|0	0/0	0/0	0/1	0/0	./.	0|0	0|0	0|0	0/1	0|0	0|0	0|0	1|1	1|1	1|1	1/1	1|1	0|0	0|0	0|0	.|.	0/0	./.	1|1	0|0	0/1	0|0	0|0	0|0	0|0	./.	0|0	.|.	0|0	0|0	1|1	0|0	0|0	0|0
Cq4A	8610866	Cq4A:8610866	C	T	76200.8	PASS	.	GT	0|0	1|1	.|.	0/1	0/0	0/1	0|0	0/1	0|0	.|.	1|1	0/0	.|.	0|0	./.	1|1	1|1	0|0	0/0	1/1	0/0	0/0	1/1	.|.	1|1	.|.	./.	0|0	0|0	1|1	1|1	1|1	1|1	./.	1|1	0|0	0|0	1|1	1|1	0/0	0/0	1|1	0|0	1/1	.|.	0|0	0|0	.|.	0/1	0|0	1|1	1|1	1|1	0/1	0|0	1|1	0|0
Cq4A	8621475	Cq4A:8621475	T	C	113544	PASS	.	GT	1|1	0|1	0|1	0|1	0/0	0|1	0|0	0|1	0|1	0|1	0|1	0|1	0|1	1|1	./.	0|1	0|1	0|0	0/0	0|1	0|1	./.	0|1	0|0	0|1	.|.	1/1	.|.	0|1	0|1	0|1	0|1	.|.	./.	0|1	0|1	0|1	0|1	0|1	./.	./.	0|1	0|1	0|1	0|1	0|0	0|1	0/1	0|1	0|0	.|.	0|1	0|1	0|1	0/1	0|1	.|.
Cq4A	8621674	Cq4A:8621674	C	T	12784.3	PASS	.	GT	0|0	0|0	0|0	0|0	0/0	0|0	0|0	0|0	0|0	0|0	0|0	0|0	0|0	0|0	0/0	0|0	0|0	0|0	./.	0|0	0|0	./.	0|0	0|0	0|0	.|.	0/0	.|.	0|0	0|0	0|0	0|0	0|0	0/0	0|0	0|0	0|0	0|0	0|0	./.	0/0	0|0	0|0	0|0	0|0	0|0	0|0	0/1	0|0	0|0	0|0	0|0	0|1	0|0	./.	.|.	0|0
Cq4A	8626569	Cq4A:8626569	C	T	23581.2	PASS	.	GT	0|0	0|0	0|0	0/1	0/0	.|.	0|0	0/1	0|0	0|0	0|0	0|0	0|0	0|0	0/0	0|0	0|0	0|0	0/0	1|1	0|0	0/0	0/1	0|0	0|0	.|.	0/0	0|0	0|0	0|0	0|0	0|0	0|0	./.	0|0	0|0	0|0	1|1	0|0	./.	0/0	0|0	0|0	0|0	0|0	0|0	0|0	0/0	0|0	0|0	0|0	0|0	1|1	.|.	./.	.|.	0|0
Cq4A	8632821	Cq4A:8632821	C	T	3014.09	PASS	.	GT	1|1	0|0	0|0	./.	0/0	0|0	0|0	0/0	0|0	0|0	0|0	0|0	0|0	0|0	0/0	.|.	0|0	0|0	0/0	0|0	0|0	0/0	0/0	0|0	0|0	.|.	0/0	0|0	0|0	0|0	0|0	0|0	0|0	0/0	0|0	0|0	0|0	0|0	0|0	0/0	0/0	0|0	0|0	0|0	0|0	0|0	0|0	0/0	0|0	0|0	0|0	0|0	0|0	0|0	./.	.|.	.|.
Cq4A	8636826	Cq4A:8636826	C	A	1131.49	PASS	.	GT	0|0	0|0	0|0	./.	./.	0|0	0|0	0/0	0|0	.|.	0|0	.|.	0|0	1|1	0/0	.|.	0|0	0|0	0/0	0|0	0|0	0/0	0/0	0|0	0|0	0|0	0/0	0|0	0|0	0|0	0|0	0|0	0|0	0/0	0|0	0|0	0|0	0|0	0|0	./.	./.	0|0	0|0	0|0	.|.	0|0	0|0	0/0	0|0	0|0	.|.	0|0	0|0	0|0	0/0	0|0	0|0
Cq4A	8640891	Cq4A:8640891	G	A	1514.47	PASS	.	GT	0|0	0|0	0|0	./.	0/0	0|0	0|0	0/0	0|0	.|.	0|0	.|.	0|0	0|0	./.	0|0	.|.	0|0	0/0	.|.	0|0	0/0	0/0	0|0	0|0	.|.	0/0	0|0	0|0	0|0	0|0	0|0	0|0	1/1	0|0	0|0	0|0	0|0	0|0	./.	./.	0|0	0|0	.|.	0|0	0|0	0|0	0/0	0|0	0|0	1|1	0|0	0|0	1|1	0/0	0|0	0|0
Cq4A	8649278	Cq4A:8649278	G	A	184061	PASS	.	GT	1|1	1|1	1|1	1/1	0/0	1|1	0|0	1/1	1|1	.|.	1|1	1|1	1|1	0/1	0/1	1|1	1|1	0|0	1/1	1|1	1|1	0/1	1/1	1|1	1|1	0/1	1/1	.|.	.|.	1|1	1|1	1|1	1|1	1/1	1|1	1|1	1|1	1|1	1|1	1/1	1/1	1|1	1|1	1|1	1|1	0|0	1|1	0/1	1|1	0|0	.|.	1|1	1|1	1|1	./.	.|.	0|0
Cq4A	8659905	Cq4A:8659905	A	G	8971.77	PASS	.	GT	0|0	0|0	0|0	./.	1/1	0|0	1|1	./.	0|0	.|.	.|.	0|0	0|0	0/0	./.	0|0	0|0	0|0	0/0	0|0	0|0	0/1	0/0	0|0	0|0	./.	0/0	0|0	0|0	0|0	.|.	0|0	0|0	0/0	0|0	0|0	0|0	0|0	0|0	./.	0/0	0|0	0|0	0|0	0|0	0|0	0|0	0/0	.|.	1|1	0|0	0|0	0|0	0|0	./.	0|0	0|0
Cq4A	8666037	Cq4A:8666037	C	A	12036	PASS	.	GT	0|0	0|0	0|0	./.	0/0	0|0	0|0	0/0	0|0	0|0	0|0	0|0	0|0	0/0	./.	.|.	0|0	0|0	0/0	0|0	0|0	0/0	0/0	0|0	0|0	0/0	0/0	0|0	0|0	0|0	0|0	.|.	0|0	0/0	0|0	0|0	1|1	.|.	0|0	0/0	./.	0|0	1|1	.|.	0|0	0|0	0|0	0/0	0|0	0|0	.|.	0|0	0|0	.|.	0/0	0|0	.|.
Cq4A	8666139	Cq4A:8666139	C	T	20585	PASS	.	GT	0|0	0|0	0|0	0/0	0/0	0|0	0|0	0/0	0|0	0|0	0|0	0|0	.|.	0/0	1/1	.|.	0|0	0|0	1/1	0|0	0|0	0/1	0/0	0|0	0|0	./.	./.	1|1	1|1	0|0	0|0	0|0	0|0	0/0	0|0	0|0	0|0	0|0	0|0	1/1	1/1	0|0	0|0	0|0	0|0	0|0	.|.	0/0	0|0	0|0	0|0	0|0	0|0	0|0	./.	0|0	0|0
Cq4A	8666341	Cq4A:8666341	T	C	5443.37	PASS	.	GT	0|0	0|0	0|0	0/0	0/0	0|0	0|0	0/0	0|0	0|0	0|0	.|.	0|0	0/0	0/0	0|0	0|0	0|0	0/0	0|0	0|0	./.	0/0	0|0	0|0	0/0	0/0	0|0	0|0	0|0	0|0	0|0	0|0	./.	0|0	0|0	0|0	0|0	0|0	0/0	0/0	0|0	0|0	0/1	.|.	0|0	0|0	0/0	.|.	0|0	0|0	0|0	0|0	0|0	./.	0|0	0|0
Cq4A	8672055	Cq4A:8672055	A	G	41831.8	PASS	.	GT	0|1	.|.	0|0	0/0	./.	0|0	0|0	0|1	.|.	0|0	.|.	.|.	0|0	0/0	0/0	0|1	0|0	0|0	0/0	0|0	0|0	0|1	0/0	0|1	0|1	./.	0|1	0|0	0|0	0|0	0|0	0|0	0|0	0/0	0|0	0|0	0|0	0|1	0|1	0/0	0/0	0|1	0|0	0/0	0|1	0|0	0|0	0/0	0|0	0|0	.|.	0|0	0|0	0|0	0|1	0|1	0|0
Cq4A	8699951	Cq4A:8699951	A	G	153731	PASS	.	GT	1|1	1|1	1|1	./.	0/0	1|1	0|0	0/1	1|1	1|1	1|1	1|1	.|.	1/1	0/0	1|1	1|1	0|0	0/0	1|1	1|1	0|0	0|1	1|1	.|.	./.	.|.	0|0	0|0	1|1	1|1	1|1	1|1	1/1	1|1	1|1	1|1	1|1	1|1	./.	0/0	1|1	1|1	1/1	1|1	0/1	1|1	1/1	1|1	0|0	0/1	.|.	1|1	1|1	1|1	.|.	0/1
Cq4A	8708814	Cq4A:8708814	C	T	29337.5	PASS	.	GT	0|0	0|0	0|0	./.	./.	0|0	0|0	0/0	0|0	0|0	0|0	0|0	1|1	0/0	./.	0|0	0|0	0|0	0/0	0|0	0|0	0|0	0|0	1|1	0|0	1/1	0|0	0|0	0|0	0|0	0|0	0|0	0|0	0/0	0|0	0|0	0|0	0|0	0|0	0/0	0/0	.|.	0|0	0/0	0|0	0/0	1|1	0/1	0|0	0|0	./.	0|0	0|0	0|0	0|0	0|0	./.
Cq4A	8716220	Cq4A:8716220	G	T	68750.2	PASS	.	GT	0|0	0|1	0|0	0/0	0/0	0|0	0|0	0|1	0|1	0|1	0|1	0|1	1|1	0/0	./.	0|0	0|0	0|0	0/0	0|0	0|0	0|0	0|1	1|1	0|1	./.	0|0	0|0	.|.	0|1	0|0	.|.	.|.	0/0	0|1	0|1	0|1	0|0	0|1	./.	./.	0|1	0|1	0|1	0|1	0/0	1|1	0|1	.|.	0|0	0|1	0|1	0|1	0|0	.|.	0|1	./.
Cq4A	8716263	Cq4A:8716263	A	G	41887.8	PASS	.	GT	0|0	0|1	0|0	0/0	0/0	0|0	.|.	0|1	0|1	0|1	0|1	0|1	0|0	0/0	./.	0|0	0|0	0|0	0/0	0|1	0|0	0|0	0|1	0|0	0|1	./.	0|0	0|0	0|0	0|1	0|0	.|.	0|0	0/0	0|1	0|1	0|1	0|0	0|1	./.	./.	0|1	0|1	0|1	0|1	0/0	0|1	0|1	.|.	0|0	0|1	0|1	0|1	0|1	.|.	0|1	./.
Cq4A	8718522	Cq4A:8718522	G	A	7714.04	PASS	.	GT	0|0	0|0	0|0	0/0	0/0	0|0	0|0	0|0	.|.	0|0	0|0	.|.	0|0	0/0	0/0	0|0	0|0	0|0	0/0	0|0	0|0	0|0	0|0	0|0	0|0	./.	.|.	0|0	0|0	0|0	0|0	0|0	0|0	0/0	0|0	0|0	.|.	0|0	0|0	./.	./.	0|0	0|0	.|.	0|0	0/0	0|0	0/1	.|.	0|0	.|.	0|0	0|0	.|.	0|0	0|0	0/0
Cq4A	8730456	Cq4A:8730456	C	T	59605.8	PASS	.	GT	0|0	0|0	1|1	0/0	./.	0|0	0|0	0|0	1|1	0|0	0|0	0/1	1|1	0/0	./.	0|0	0|0	0|0	0/0	1|1	1|1	.|.	0/1	1|1	0|0	./.	0|0	.|.	.|.	.|.	0|0	0|0	0|0	0/0	.|.	0/1	1|1	1|1	0|0	0/0	0/0	0|0	1|1	0|0	0|0	0/0	1|1	1/1	0|0	0|0	0|0	0|0	0/1	0|0	.|.	0|0	0/0
Cq4A	8731737	Cq4A:8731737	G	A	85.98	PASS	.	GT	0|0	0|0	0|0	0/0	0/0	0|0	0|0	0|0	0|0	.|.	0|0	0/0	0|0	0/0	0/0	0|0	0|0	0|0	0/0	0|0	0/1	0|0	0/0	0|0	0|0	./.	0|0	0|0	0|0	0|0	0|0	.|.	0|0	0/0	0|0	0/0	0|0	.|.	0|0	0/0	0/0	.|.	0|0	0|0	.|.	0/0	0|0	0/0	0|0	0|0	0|0	.|.	0/0	0|0	.|.	.|.	0/0
Cq4A	8732787	Cq4A:8732787	C	T	667.41	PASS	.	GT	0|0	0|0	0|0	./.	0/0	0|0	0|0	0|0	0|0	0|0	0|0	0/0	0|0	0/0	0/0	.|.	0|0	0|0	./.	0|0	0/0	0|0	0/0	0|0	0|0	./.	0|0	0|0	0|0	0|0	0|0	0|0	0|0	./.	0|0	0/0	0|0	0|0	0|0	./.	0/0	0|0	0|0	0|0	0|0	0/0	0|0	0/0	.|.	.|.	0/1	0|0	0/0	0|0	0|0	.|.	0/0
Cq4A	8736283	Cq4A:8736283	C	T	343.42	PASS	.	GT	0|0	0|0	0|0	./.	0/1	0|0	0|0	0|0	0|0	.|.	.|.	0/0	0|0	0/0	0/0	0|0	0|0	0|0	0/0	.|.	0/0	.|.	./.	0|0	0|0	0/0	0|0	0|0	0|0	0|0	.|.	0|0	0|0	./.	0|0	0/0	0|0	0|0	0|0	0/0	0/0	0|0	0|0	0|0	0|0	./.	0|0	0/0	0|0	0|0	0/0	0|0	0/0	0|0	0|0	0|0	0/0
Cq4A	8741804	Cq4A:8741804	G	A	10126.9	PASS	.	GT	0|0	0|0	0|0	0/0	0/0	0|0	0|0	0|0	0|0	0|0	0|0	0/0	0|0	0/0	0/0	0|0	0|0	0|0	0/0	0|0	0/0	0|0	0/0	0|0	0|0	0/0	0|0	0|0	1|1	.|.	0|0	0|0	0|0	0/0	0|0	0/0	0|0	0|0	0|0	0/1	0/0	0|0	0|0	0|0	0/1	0/0	0|0	0/0	0|0	0|0	./.	0|0	0/0	0|0	.|.	0|0	0/0
Cq4A	8742005	Cq4A:8742005	G	A	9542.14	PASS	.	GT	0|0	0|0	0|0	0/1	0/0	0|0	0|0	.|.	0|0	0|0	0|0	0/0	.|.	0/0	./.	0|0	0|0	0|0	0/0	0|0	0/0	0|0	0/0	0|0	0|0	0/0	0|0	0|0	0|0	0|0	0|0	0|0	0|0	0/0	0|0	0/0	0|0	.|.	0|0	0/0	0/0	0|0	0|0	0|0	./.	0/0	0|0	0/0	0|0	0|0	./.	0/1	1/1	0|0	.|.	.|.	0/0
Cq4A	8748879	Cq4A:8748879	C	T	15124.2	PASS	.	GT	0|0	0|1	.|.	0/0	0/0	0|1	0|0	0|1	0|0	0|0	0|1	./.	0|0	0/0	0/0	0|0	0/1	0|1	0/0	0|0	0/0	0|0	0/0	0|0	0|1	0|1	0|1	0|0	0|0	0|1	.|.	0|0	0/1	./.	0|0	0|1	0|1	.|.	0|1	./.	0/0	0|0	0|0	0/1	0/0	./.	0|0	0/0	.|.	0|0	0/0	0/0	./.	0|0	.|.	0|1	0/0
Cq4A	8750443	Cq4A:8750443	A	G	539.74	PASS	.	GT	0|0	0|0	0|0	./.	0/0	0|0	0|0	0|0	0|0	0|0	0|0	0/0	0|0	0/0	./.	0|0	0/0	0|0	0/0	0|0	0/0	0|0	0/0	0|0	0|0	.|.	.|.	0|0	0|0	0|0	0|0	0|0	0/0	0/1	0|0	0|0	0|0	0|0	0|0	0/0	./.	0|0	0|0	0/0	0/0	0/0	0|0	0/0	0|0	0|0	./.	0/0	0/0	.|.	.|.	0|0	0/0
Cq4A	8766065	Cq4A:8766065	C	T	3791.64	PASS	.	GT	0|0	0|0	.|.	0/0	0/0	0|0	.|.	0|0	0|0	0|0	0|0	0/0	0|0	0/0	0/0	0|0	0/0	.|.	0/0	0|0	0/0	.|.	0/0	0|0	0|0	0|0	0|0	0|0	0|0	0|0	0|0	.|.	0/1	0/0	0|0	0|0	0|0	0|0	0|0	0/0	./.	0|0	0|0	0/0	0/0	0/0	0|0	0/0	0|0	.|.	./.	0/0	0/0	0|0	.|.	0|0	0/0
Cq4A	8769191	Cq4A:8769191	G	T	12436.9	PASS	.	GT	0|0	0|0	0|0	./.	./.	0|0	0|0	0|0	0|0	0|0	0|0	0/0	0|0	0/0	./.	0|0	0/0	0|0	0/0	0|0	0/0	0|0	0/0	0|0	.|.	0|0	0|0	0|0	0|0	0|0	0|0	0|0	0/0	0/0	0/1	0|0	0|0	0/1	0/1	0/0	./.	0|0	0|0	0/0	0/0	./.	0|0	0/0	0|0	0|0	./.	0/0	0/0	0|0	.|.	0|0	0/0
Cq4A	8775713	Cq4A:8775713	A	G	2009.89	PASS	.	GT	0|0	.|.	0|0	./.	0/0	0|0	0|0	0|0	0|0	0|0	0|0	0/0	0|0	0/0	0/0	0|0	0/0	0|0	0/0	0|0	0/0	0|0	./.	0|0	0|0	.|.	0|0	0|0	0|0	.|.	0|0	0|0	0/0	./.	0/1	0|0	0|0	0/0	0/0	0/0	0/0	0|0	0|0	0/0	0/0	0/0	0|0	0/0	0|0	0|0	./.	0/0	0/0	0|0	.|.	0|0	./.
Cq4A	8777641	Cq4A:8777641	C	T	226281	PASS	.	GT	1|1	1|1	1|1	1/1	1/1	1|1	1|1	1|1	1|1	1|1	1|1	1/1	1|1	1/1	./.	1|1	1/1	1|1	0/0	1|1	1/1	.|.	1/1	1|1	1|1	1|1	1|1	0|0	1|1	1|1	1|1	1|1	1/1	1/1	1/1	1|1	1|1	1/1	1/1	./.	./.	1|1	1|1	1/1	./.	0/0	1|1	1/1	1|1	1|1	1/1	1/1	1/1	1|1	.|.	1|1	0/1
Cq4A	8877221	Cq4A:8877221	G	C	695.09	PASS	.	GT	0|0	0|0	0|0	0/0	0/0	0|0	0|0	0|0	0|0	0|0	0|0	0/0	0|0	0/0	0/1	0|0	0/0	0|0	0/0	0|0	0/0	0|0	0/0	0|0	0|0	.|.	0|0	0|0	0|0	0|0	0|0	0|0	0/0	0/0	0/0	0|0	0|0	0/0	0/0	0/0	0/0	0|0	0|0	0/0	0/0	0/0	0|0	0/0	0|0	.|.	./.	0/0	0/0	0|0	.|.	.|.	./.
Cq4A	8892248	Cq4A:8892248	C	A	10633.9	PASS	.	GT	0|0	.|.	.|.	0/0	0/0	.|.	0|0	0|0	0|0	0|0	0|0	./.	0|0	0/0	0/0	0|0	0/0	0|0	./.	0|0	0/0	0|0	0/0	0|0	0|0	0|0	0|0	0|0	0|0	0|0	0|0	0|0	0/0	./.	0/0	0|0	0|0	0/0	0/0	./.	./.	0|0	0|0	0/0	0/0	0/0	0/1	0/1	.|.	0|0	0/0	0/0	0/0	0|0	0|0	0|0	0/0
Cq4A	8919570	Cq4A:8919570	T	C	7268.06	PASS	.	GT	0|0	0|0	0|0	./.	./.	0|0	0|0	0|0	0|0	0|0	0|0	0/0	.|.	0/0	0/0	0|0	0/0	.|.	0/0	0|0	0/0	0|0	0/0	0|0	0|0	.|.	0|0	.|.	.|.	0|0	0|0	0|0	0/0	0/0	0/0	0|0	0|0	0/0	0/0	0/0	0/0	0|0	.|.	0/0	0/0	0/0	0/0	0/0	0|0	0|0	./.	0/0	0/0	0|0	.|.	0/1	0/0
Cq4A	8943503	Cq4A:8943503	C	T	1230.31	PASS	.	GT	0|0	0|0	0|0	0/0	0/0	0|0	0|0	0|0	.|.	0|0	0|0	0/0	0|0	0/0	0/0	0|0	0/0	0|0	0/0	.|.	0/0	0|0	./.	0|0	0|0	0|0	0|0	0|0	0|0	0|0	0|0	0|0	0|1	0/0	0/0	0|0	0|0	0/0	./.	./.	0/0	0|0	0|0	0/0	0/0	0/0	0/0	0/0	.|.	0|0	0/0	0/0	0/0	0|0	0|0	0|1	0/0
Cq4A	8943926	Cq4A:8943926	G	A	105.75	PASS	.	GT	.|.	0|0	.|.	0/0	0/0	0|0	0|0	0/1	0|0	0|0	0|0	0/0	0|0	0/0	0/0	.|.	0/0	0|0	0/0	0|0	0/0	0|0	0/0	0|0	0|0	0|0	0|0	.|.	.|.	0|0	0|0	0|0	0|0	0/0	0/0	0|0	0|0	0/0	0/0	0/0	./.	.|.	0|0	0/0	./.	0/0	0/0	0/0	0|0	0|0	./.	0/0	./.	0|0	.|.	0|0	0/0
Cq4A	8957686	Cq4A:8957686	T	C	16133.4	PASS	.	GT	.|.	0|0	0|0	./.	0/0	0|0	0|0	0/0	0|0	0|0	0|0	0/0	0|0	0/0	0/0	0|0	0/0	0|0	0/0	1|1	0/0	.|.	0/1	0|0	0|0	.|.	0/1	0|0	0|0	0|0	0|0	0|0	0|0	./.	0/0	0|0	0|0	0/1	0/0	./.	./.	0|0	0|0	0/0	./.	0/0	0/0	0/0	.|.	0|0	./.	0/0	0/0	0|0	0|0	0|0	./.
Cq4A	8963127	Cq4A:8963127	C	T	235.07	PASS	.	GT	0|0	0|0	0|0	./.	0/0	0|0	.|.	0/0	.|.	0|0	0|0	0/1	.|.	0/0	0/0	0|0	0/0	0|0	0/0	0|0	0/0	0|0	0/0	0|0	0|0	.|.	0/0	0|0	0|0	0|0	0|0	0|0	0|0	0/0	0/0	0|0	0|0	0/0	0/0	0/0	0/0	0|0	0|0	0/0	0/0	0/0	0/0	0/0	.|.	0|0	./.	0/0	0/0	0|0	.|.	.|.	0/0
Cq4A	8984221	Cq4A:8984221	G	A	5500.86	PASS	.	GT	0|0	0|0	0|0	0/0	0/0	0|0	.|.	0/0	0|0	0|0	0|0	0/0	0|0	0/0	0/0	0|0	0/0	0|0	0/0	0|0	0/0	0|0	0/0	0|0	0|0	.|.	0/0	0|0	0|0	.|.	0|0	0|0	.|.	0/0	0/0	0|1	0|0	./.	0/0	0/0	0/0	0|0	0|0	0/0	0/0	0/0	0/0	0/0	.|.	0|0	0/0	0/0	0/0	0|0	0|0	0|0	0/0
Cq4A	8986704	Cq4A:8986704	G	A	1870.17	PASS	.	GT	0|0	0|0	0|0	./.	0/0	0|0	0|0	0/0	0|0	0/1	0|0	./.	.|.	0/0	./.	0|0	0/0	0|0	0/0	0|0	0/0	0|0	./.	0|0	0/1	.|.	0/0	0|0	0|0	0|0	0|0	0|0	.|.	0/0	0/0	0|0	0|0	0/0	0/0	./.	0/0	0|0	0|0	0/0	0/0	0/0	0/0	0/0	0/1	0|0	./.	0/0	0/0	0/1	0|0	0|0	0/0
Cq4A	8987208	Cq4A:8987208	G	T	7574.38	PASS	.	GT	0|0	0|0	0|0	./.	0/0	0|0	.|.	0/0	0|0	0/0	0|0	0/0	0|0	0/0	./.	.|.	0/0	0|0	0/0	0|0	0/0	0|0	0/0	0|0	0/0	.|.	0/0	0|0	0|0	0|0	.|.	0|0	0|0	0/0	0/0	0|0	0|0	0/0	0/0	./.	0/0	0|0	0|0	0/0	0/0	0/0	0/0	0/0	0/0	0|0	./.	0/0	0/0	0/0	.|.	0|0	1/1
Cq4A	9009423	Cq4A:9009423	A	T	84062.8	PASS	.	GT	.|.	1|1	0|0	1/1	./.	1|1	0|0	1/1	0|0	1/1	1|1	./.	0|0	1/1	./.	1|1	1/1	0|0	0/0	0|0	0/0	0|0	0/1	0|0	./.	0|0	1/1	0|0	0|0	1|1	1|1	.|.	0|0	1/1	1/1	0|0	0|0	0/0	./.	./.	./.	1|1	0|0	1/1	1/1	0/0	1/1	0/0	1/1	0|0	./.	1/1	0/0	1/1	.|.	1|1	0/1
Cq4A	9015114	Cq4A:9015114	A	C	13941.9	PASS	.	GT	0|0	0|0	0|0	0/0	0/0	0|0	0|0	0/0	0|0	0/0	0|0	0/0	0|0	0/0	./.	0|0	0/0	.|.	0/0	0/1	0/0	.|.	0/0	0|0	0/0	.|.	0/0	0|0	0|0	0|0	.|.	0|0	1|1	0/0	0/0	0|0	0|0	0/0	./.	0/0	0/0	.|.	0|0	0/0	./.	0/0	0/0	0/1	0/0	0|0	./.	0/0	1/1	0/0	0|0	0|0	0/0
Cq4A	9021023	Cq4A:9021023	C	T	61910.2	PASS	.	GT	0|1	0|1	0|1	./.	0|1	.|.	0|0	./.	0|1	0/0	0|1	./.	0|0	./.	0/0	0|1	0|1	0|1	./.	0|1	0|1	0|1	0|1	0|0	0|1	.|.	1/1	.|.	0|1	0|0	0|1	0|1	0|1	0|1	0|1	0|1	0|0	0|1	0|1	./.	./.	0|1	0|0	0/0	0|1	0/0	0|1	0|1	0|1	0|1	0|1	0|1	0/0	0|1	0|1	0|1	0/0
Cq4A	9021098	Cq4A:9021098	T	C	40063.4	PASS	.	GT	0|1	0|1	0|0	0|1	0/1	.|.	.|.	0/0	0|1	./.	0|1	0/0	0|0	0|1	0/0	0|0	0|0	0|1	./.	0|1	0|1	0|0	0|0	0|0	0|1	.|.	./.	0|0	0|1	0|0	0|1	0/1	0|0	0|1	0|1	0|1	0|0	0|0	0/1	0/0	./.	0|1	0|0	./.	0|1	./.	0|1	0|1	0|0	0|1	.|.	0|1	0|1	0|1	.|.	0|0	0/0
Cq4A	9023732	Cq4A:9023732	C	A	491.18	PASS	.	GT	0|0	0|0	0|0	.|.	0/0	0|0	0|0	0/0	0|0	./.	0|0	0/0	0|0	0|0	./.	0|0	0|0	0|0	0/0	0|0	0|0	0|0	0|0	0|0	0|0	0|0	0/0	0|0	0|0	0|0	0|0	0/0	0|0	0|0	0|0	0|0	0|0	0|0	0/0	0/0	./.	0|0	0|0	0/0	0|0	0/0	0/1	0|0	.|.	0|0	.|.	0|0	0|0	.|.	0|0	.|.	0/0
Cq4A	9025695	Cq4A:9025695	C	T	762.76	PASS	.	GT	0|0	0|0	0|0	0|0	0/0	0|0	0|0	0/0	0|0	./.	0|0	0/0	0|0	0|0	0/0	0|0	0|0	0|0	0/0	0|0	0|0	0|0	0|0	0|0	0|0	.|.	./.	.|.	0|0	0|0	.|.	0/0	0|0	0|0	0|0	0|0	0|0	0|0	0/0	./.	0/0	.|.	0|0	0/0	0|0	0/0	0/0	0|0	0|0	0|0	.|.	0/1	.|.	0|0	0|0	.|.	0/0
Cq4A	9028107	Cq4A:9028107	C	T	3374.56	PASS	.	GT	.|.	0/1	0|0	0|0	0/0	0|0	0|0	0/0	0|0	0/0	0|0	./.	0|0	0|0	0/0	.|.	0|0	0|0	0/0	0|0	0|0	0|0	0|0	0|0	0|0	.|.	0/0	0|0	0|0	0|0	0|0	0/0	0|0	.|.	0|0	0|0	0|0	0|0	0/0	./.	0/0	0|0	0|0	0/0	0|0	0/0	0/0	.|.	.|.	0|0	.|.	0/0	0|0	0|0	.|.	0|0	0/0
Cq4A	9046061	Cq4A:9046061	T	C	247.02	PASS	.	GT	0|0	./.	0|0	0|0	0/0	0|0	0|0	0/0	0|0	0/0	0|0	./.	0|0	0|0	./.	.|.	0|0	0|0	0/0	0|0	0|0	0|0	0|0	0|0	0|0	.|.	0/0	0|0	0|0	0|0	0|0	0/0	0|0	.|.	0|0	0|0	0|0	0|0	0/0	0/0	./.	0|0	0|0	0/0	0|0	0/0	./.	0|0	0/1	0|0	.|.	0/0	0|0	0|0	.|.	0|0	0/0
Cq4A	9072057	Cq4A:9072057	G	A	2842.46	PASS	.	GT	0|0	0/0	0|0	0|0	0/0	.|.	0|0	0/0	0|0	0/0	0|0	0/0	0|0	0|0	./.	0|0	0|0	0|0	0/0	0|0	0|0	0|0	0|0	0|0	0|0	.|.	0/0	0|0	0|0	0/1	.|.	0/0	0|0	0|0	0|0	0|0	0|0	0|0	0/0	./.	0/0	0|0	0|0	0/0	0|0	0/0	./.	.|.	0/0	0|0	0|0	./.	0|0	0|0	.|.	0|0	0/0
Cq4A	9075562	Cq4A:9075562	C	T	22608.1	PASS	.	GT	0|0	0/0	0|0	.|.	0/0	0|0	0|0	0/0	0|0	0/0	0|0	0/0	0|0	0|0	0/0	.|.	0|0	0|0	0/0	.|.	0|0	0|0	.|.	0|0	0|0	0|0	0/0	0|0	0|0	./.	0|0	0/0	0|0	.|.	0|0	0|0	0|0	0|0	0/0	0/0	0/0	0|0	0|0	0/0	0|0	0/0	0/0	0/1	0/0	0|0	0|0	0/0	0|0	0|0	0|0	0|0	0/0
Cq4A	9113427	Cq4A:9113427	A	G	5162.78	PASS	.	GT	0|0	0/0	0|0	0|0	0/0	0|0	.|.	0/0	0|0	0/0	0|0	0/0	0|0	0|0	0/0	.|.	0|0	0|0	0/0	.|.	0|0	0|0	0|0	0|0	0|0	0|0	0/0	0|0	0|0	./.	0|0	0/0	0|0	.|.	0|0	0|0	0|0	0|0	0/0	1/1	0/0	0|0	0|0	0/0	0|0	0/0	./.	0/0	./.	0|0	0|0	0/0	0|0	0|0	.|.	0|0	0/0
Cq4A	9143198	Cq4A:9143198	T	C	31865.8	PASS	.	GT	0|0	0/0	1|1	.|.	0/0	0|0	0|0	0/0	0|0	0/0	0|0	0/1	0|0	0|0	0/0	0|0	0|0	0|0	0/0	1|1	1|1	0|0	0/1	0|0	0|0	.|.	0/0	0|0	.|.	0/0	0|0	0/0	0/1	.|.	0|0	1|1	0|0	0|0	0/0	0/0	0/0	1|1	1|1	./.	0|0	0/0	./.	0/1	0/0	0|0	0|0	0/0	0|0	0|0	.|.	0|0	0/0
Cq4A	9144471	Cq4A:9144471	G	A	16029.7	PASS	.	GT	0|0	./.	.|.	0|0	0/0	0|0	0|0	0/0	0|0	0/0	0|0	./.	0|0	0|0	./.	0|0	0|0	0|0	0/0	0|0	0|0	0|0	0/0	0|0	0|0	.|.	0/0	0|0	0/1	0/0	0|0	0/0	./.	0|0	0/1	0|0	0|0	0|0	0/0	./.	0/0	0|0	0|0	0/0	0|0	0/0	0/0	0/1	0/0	0|0	0|0	./.	0|0	.|.	.|.	0|0	0/0
Cq4A	9152419	Cq4A:9152419	C	A	27471.9	PASS	.	GT	0|0	0/0	1|1	.|.	0/0	0|0	0|0	0/0	1|1	0/0	.|.	1/1	0|0	0|0	0/0	0|0	0|0	0|0	0/0	0|0	0/1	0|0	0/0	0|0	0|0	.|.	./.	0|0	0/0	./.	0|0	0/0	0/0	0|0	0/0	1|1	1|1	0|0	0/0	./.	0/0	0|0	0/1	0/0	0|0	0/1	0/0	0/0	0/0	0|0	.|.	./.	0|0	0|0	.|.	0|0	./.
Cq4A	9152766	Cq4A:9152766	T	C	11560.3	PASS	.	GT	0|0	0/0	0|0	0/1	./.	1|1	0|0	0/0	0|0	1/1	0|0	0/0	0|0	0|0	0/0	0/1	0|0	0|0	./.	0|0	0/0	0|0	0/0	0|0	.|.	0|0	0/0	0|0	0/0	./.	0|0	./.	./.	.|.	0/0	0|0	0|0	0|0	0/0	./.	./.	0|0	0/0	0/0	1|1	0/0	0/0	0/0	0/0	0|0	0|0	0/1	0|0	0|0	.|.	0|0	0/0
Cq4A	9161654	Cq4A:9161654	T	G	24720.2	PASS	.	GT	1|1	1/1	0|0	0/0	0/0	0|0	0|0	0/0	.|.	0/0	0|0	./.	.|.	0|0	./.	0/0	0|0	.|.	0/0	1|1	0/0	0|0	0/1	0|0	0|0	1|1	./.	0|0	0/0	0/0	0|0	1/1	./.	.|.	0/1	0|0	.|.	0|0	0/0	./.	0/0	0|0	./.	0/0	0|0	0/0	0/0	0/0	0/0	0|0	0|0	0/0	0|0	0|0	0|0	0|0	0/0
Cq4A	9185301	Cq4A:9185301	A	T	2340.18	PASS	.	GT	0|0	./.	.|.	./.	0/0	0|0	0|0	0/0	0|0	./.	0|0	0/0	0|0	0|0	./.	0/0	0|0	0|0	0/0	0|0	0/0	0|0	0/0	0|0	0|0	0|0	0/0	0|0	0/0	0/0	0|0	0/0	0/0	.|.	0/0	0|0	0|0	0|0	./.	./.	0/0	0|0	./.	0/0	0|0	./.	./.	0/0	0/0	0|0	0|0	0/0	0|0	0|0	0|0	0/1	0/0
Cq4A	9203874	Cq4A:9203874	T	C	34.03	PASS	.	GT	.|.	0/0	0|0	./.	0/0	0|0	0|0	0/0	0|0	./.	.|.	0/0	0|1	0|0	./.	0/0	0|0	0|0	0/0	0|0	0/0	0|0	0/0	0|0	0|0	0|0	0/0	0|0	0/0	./.	0|0	0/0	0/0	.|.	0/0	0|0	0|0	0|0	0/0	0/0	0/0	0|0	0/0	./.	0|0	0/0	0/0	0/0	0/0	.|.	0|0	0/0	0|0	0|0	0|0	0/0	0/0
Cq4A	9207351	Cq4A:9207351	G	T	232778	PASS	.	GT	1|1	1/1	1|1	1/1	./.	1|1	1|1	./.	1|1	1/1	1|1	1/1	1|1	1|1	1/1	1/1	1|1	1|1	1/1	1|1	./.	1|1	1/1	1|1	1|1	.|.	1/1	1|1	0/1	1/1	1|1	1/1	1/1	1|1	1/1	1|1	1|1	1|1	1/1	1/1	1/1	1|1	./.	1/1	1|1	0/0	1/1	1/1	1/1	1|1	1|1	./.	1|1	.|.	1|1	1/1	0/0
Cq4A	9207531	Cq4A:9207531	C	T	5161.91	PASS	.	GT	0|0	0/1	0|0	./.	0/0	0|0	0|0	0/1	0|0	0/0	0|0	./.	0|0	0|0	./.	0/0	0/1	0|0	./.	0/1	0/0	0|0	0/1	0|0	0|0	.|.	./.	0|0	0/0	./.	0|0	0/0	0/0	0|0	0/0	0|0	0|0	0/1	0/0	./.	0/0	0|0	0/0	./.	0|0	0/0	./.	0/0	0/0	0|0	0|0	0/0	0|0	0|0	0|0	0/1	./.
Cq4A	9207564	Cq4A:9207564	C	T	16171.7	PASS	.	GT	0|0	0|1	0|1	./.	0/0	0|1	0|0	0|1	0|0	0/0	0|0	./.	0|0	0|0	0/0	0/0	./.	0|0	0/0	0|1	0|1	0|0	0|1	0|0	0|0	.|.	./.	0|0	0/0	./.	0|1	0/0	0/0	0|0	0/0	0|0	.|.	0|1	0/0	./.	0/0	0|1	0/0	0/0	0|0	0/0	0/0	./.	0/0	0|0	0|0	0/0	0|0	0|0	0|0	0|1	./.
Cq4A	9215236	Cq4A:9215236	G	A	16400.5	PASS	.	GT	0|0	0|0	.|.	0/0	0/0	0|0	0|0	0|0	0|0	./.	0|0	0/0	0|0	0|0	0/0	0/0	0/0	0|0	0/0	0|0	0|0	0|0	0|0	.|.	0|0	.|.	./.	0|0	0/0	./.	0|0	./.	./.	0|0	0/0	0|0	0|0	0|0	0/0	./.	0/0	0|0	0/0	0/0	0|0	0/0	0/0	0/0	0/0	0|0	0|0	0/0	.|.	0|0	0|1	.|.	0/0
Cq4A	9221327	Cq4A:9221327	G	A	623.34	PASS	.	GT	0|0	0|0	0|0	./.	0/0	0|0	0|0	0|0	0|0	0/0	0|0	0/0	0|0	0/1	0/0	0/0	0/0	.|.	./.	0|0	0|0	0|0	0|0	0|0	0|0	.|.	0/0	0|0	0/0	0/0	0|0	0/0	0/0	0|0	0/0	0|0	0|0	0|0	0/0	0/0	0/0	0|0	0/0	0/0	0|0	0/0	0/0	0/0	0/0	0|0	.|.	0/0	0|0	0|0	.|.	0|0	0/0
Cq4A	9232958	Cq4A:9232958	T	A	14877.6	PASS	.	GT	0|0	0|0	0|0	0/1	0/0	0|0	0|0	0|0	0|0	0/0	0|0	./.	0|0	0/0	0/0	0/0	0/0	0|0	0/0	1|1	0|0	0|0	.|.	0|0	0|0	0/1	0/0	0|0	0/0	0/0	0|0	0/0	./.	.|.	0/0	0|0	0|0	0|0	0/0	./.	0/0	0|0	0/0	0/0	0|0	0/0	0/0	0/0	0/0	0|0	.|.	0/0	0|0	0|0	.|.	0|0	0/0
Cq4A	9237618	Cq4A:9237618	C	T	1573.02	PASS	.	GT	.|.	0|0	0|0	0/0	0/0	0|0	.|.	0|0	.|.	0/0	0|0	0/0	0|0	0/0	0/0	0/0	1/1	0|0	0/0	0|0	0|0	0|0	0|0	0|0	1|1	./.	0/0	.|.	0/0	0/0	0|0	0/0	./.	0|0	0/0	0|0	0|0	0|0	0/0	0/0	./.	0|0	0/0	0/0	0|0	./.	0/0	0/0	0/0	0|0	.|.	0/0	0|0	0|0	.|.	1|1	./.
Cq4A	9237881	Cq4A:9237881	T	C	2516.88	PASS	.	GT	0|0	0|0	0|0	0/0	0/0	0/1	0|0	0/1	0|0	./.	0|0	0/0	0|0	0/0	0/0	0/0	0/0	0|0	0/0	0|0	0|0	.|.	0|0	0|0	0|0	0/0	./.	.|.	0/0	0/0	.|.	0/0	0/0	.|.	0/0	0|0	0|0	0|0	0/0	0/0	0/0	.|.	0/0	./.	0|0	0/0	0/0	0/0	0/0	.|.	0|0	0/0	0|0	0|0	0|0	.|.	./.
Cq4A	9284637	Cq4A:9284637	C	A	33601.4	PASS	.	GT	1|1	1|1	0|0	./.	0/0	0/0	0|0	0/0	0|0	0/0	.|.	./.	0|0	0/0	0/0	0/0	0/0	0|0	0/0	0|0	0|0	0|0	0|0	0|0	0|0	./.	0/1	.|.	0/0	0/0	0|0	0/1	1/1	0|0	0/1	0|0	0|0	0|0	0/0	./.	0/0	0|0	./.	./.	0|0	0/0	0/0	0/1	0/0	0|0	.|.	0/0	1|1	.|.	.|.	0|0	0/0
Cq4A	9294632	Cq4A:9294632	A	G	167950	PASS	.	GT	1|1	.|.	1|1	./.	0/0	1/1	0|0	1/1	1|1	1/1	1|1	1/1	0|0	1/1	0/0	1/1	1/1	.|.	0/0	1|1	1|1	0|0	1|1	0|0	1|1	1/1	1/1	0|0	./.	./.	1|1	1/1	1/1	1|1	1/1	1|1	1|1	1|1	1/1	0/0	0/0	1|1	1/1	./.	.|.	0/0	1/1	1/1	1/1	0|0	.|.	1/1	1|1	1|1	.|.	1|1	0/0
Cq4A	9296687	Cq4A:9296687	G	A	361.32	PASS	.	GT	0|0	0|0	0|0	0/0	0/1	0/0	0|0	0/0	0|0	0/0	0|0	0/0	0|0	0/0	0/0	0/0	0/0	.|.	0/0	0|0	0|0	0|0	0|0	0|0	0|0	0/0	./.	0|0	./.	0/0	0|0	0/0	0/0	0|0	0/0	0|0	0|0	.|.	0/0	0/0	0/0	.|.	./.	./.	0|0	0/0	0/0	0/0	0/0	0|0	.|.	0/0	0|0	0|0	0|0	0|0	0/0
Cq4A	9297944	Cq4A:9297944	G	A	19348.3	PASS	.	GT	0|0	0|0	0|0	0/0	0/0	0/0	0|0	0/0	0|0	0/0	0|0	0/0	0|0	0/0	0/0	0/0	0/0	0|0	0/0	0|0	0|0	0|0	0|0	0|0	0|0	./.	0/0	0|0	0/0	0/0	0|0	0/0	0/1	.|.	0/1	0|0	0|0	0|0	0/0	./.	./.	0|0	0/0	0/0	.|.	0/0	0/0	0/1	0/0	0|0	0|0	0/0	0/1	0|0	0|0	0|0	0/0
Cq4A	9298148	Cq4A:9298148	A	G	102688	PASS	.	GT	0/1	0/1	.|.	./.	0/1	0/1	0/1	0/1	0/1	0/1	0/1	0/1	0/1	0/1	0/1	0/1	0/1	0/1	0/1	0/1	0/1	0/1	0/1	0/1	0/1	./.	0/1	0/1	./.	0/1	0/1	0/1	0/1	.|.	0/1	1|1	0/1	0/1	0/1	0/1	0/1	.|.	0/1	0/1	0/1	0/1	0/1	0/1	./.	0/1	.|.	./.	0/1	0/1	0/1	0/1	0/1
Cq4A	9419010	Cq4A:9419010	C	T	7832.73	PASS	.	GT	0/0	0/0	.|.	0/0	0/1	0/0	0/0	0/1	0/0	./.	0/1	0/0	./.	0/1	0/0	./.	0/0	0/0	0/0	0/1	0/1	./.	0/0	0/0	0/0	0/1	0/0	0/0	./.	0/0	0/0	0/0	./.	0/1	0/1	0/1	0/0	0/0	0/1	0/0	0/0	0/1	0/0	0/0	0/1	0/0	0/0	0/0	0/0	./.	0|0	0/1	0/1	0/0	./.	./.	0/0
Cq4A	9420235	Cq4A:9420235	T	G	854.77	PASS	.	GT	0/0	0/0	0|0	0/1	0/0	0/0	0/0	0/0	0/0	0/0	0/0	0/0	0/0	0/0	0/0	0/0	0/0	0/0	0/0	0/0	0/0	0/0	0/0	./.	0/0	./.	0/0	0/0	0/0	./.	0/0	0/0	./.	./.	0/0	0/0	0/0	0/0	0/0	./.	0/0	0/0	0/0	./.	0/0	0/0	0/0	./.	0/0	0/0	.|.	0/0	0/0	0/0	./.	./.	0/0
Cq4A	9420645	Cq4A:9420645	T	A	4161.22	PASS	.	GT	0/0	./.	0|0	./.	0/0	0/0	0/0	0/0	./.	0/0	0/0	./.	0/0	./.	0/0	0/0	0/0	0/0	0/0	0/0	0/0	0/0	0/0	0/0	0/0	1/1	./.	0/0	0/0	0/0	0/0	0/0	0/0	./.	0/0	0/0	0/0	./.	0/0	0/0	0/0	0/0	0/0	0/0	0/0	0/0	0/0	0/0	0/0	0/0	0|0	./.	0/0	0/0	0/0	0/0	0/0
Cq4A	9423421	Cq4A:9423421	T	A	79800.6	PASS	.	GT	1/1	1/1	1|1	./.	0/0	0/1	./.	1/1	0/0	1/1	1/1	0/0	0/0	1/1	0/0	1/1	0/1	0/0	./.	0/0	0/0	0/0	0/1	0/0	1/1	./.	0/1	0/0	0/0	1/1	1/1	1/1	1/1	./.	1/1	0/0	0/1	1/1	./.	./.	0/0	0/0	0/0	1/1	1/1	0/0	1/1	0/0	1/1	0/1	1|1	./.	0/0	./.	0/0	1/1	0/0
Cq4A	9427733	Cq4A:9427733	C	A	43.3	PASS	.	GT	0/0	0/0	0|0	./.	0/0	0/0	0/0	0/0	0/0	0/0	0/0	0/0	0/0	0/0	0/0	0/0	0/0	0/0	0/0	0/0	0/0	0/0	0/0	0/0	0/0	./.	0/0	0/0	0/0	0/0	0/0	./.	0/0	0/0	0/0	0/0	0/0	0/0	0/0	./.	0|1	0/0	0/0	0/0	0/0	0/0	0/0	0/0	./.	0/0	0|0	0/0	0/0	0/0	./.	./.	0/0
Cq4A	9428862	Cq4A:9428862	A	G	15098.9	PASS	.	GT	0/0	0/0	0|0	0/0	0/0	0/0	0/0	0/0	0/0	0/0	0/0	1/1	0/0	0/0	0/0	0/0	0/0	0/0	0/0	0/1	1/1	0/0	./.	0/0	0/0	0/0	0/0	./.	0/0	0/0	0/0	0/0	0/0	0/0	0/0	1/1	0/0	0/0	0/0	0/0	0|0	0/0	./.	./.	0/0	0/0	0/0	0/0	0/0	0/0	.|.	0/0	0/0	0/0	./.	0/0	./.
Cq4A	9455026	Cq4A:9455026	C	T	62163	PASS	.	GT	0/1	0/1	0/1	0/1	./.	0/1	0/0	0/1	0/1	0/0	0/1	0/1	0/1	0/1	0/0	0/1	0/1	0/1	0/0	0/0	0/1	0/0	0/1	0/1	0/1	./.	0/1	0/1	0/0	0/1	0/0	0/1	0/1	0/1	0/1	0/1	0/1	0/1	0/0	0/0	.|.	0/1	0/1	./.	0/1	./.	0/1	0/1	0/1	0/0	0/1	0/1	0/1	0/1	0/1	0/1	./.
Cq4A	9458737	Cq4A:9458737	T	C	37.23	PASS	.	GT	0/0	0/0	0/0	./.	0/0	0/0	0/0	./.	0/0	0/0	./.	0/0	0/0	0/0	0/0	0/0	0/0	0/0	0/0	0/0	0/0	0/0	0|1	0/0	0/0	./.	0/0	0/0	0/0	0/0	./.	0/0	./.	0/0	0/0	0/0	0/0	0/0	0/0	0/0	.|.	0/0	./.	0/0	0/0	0/0	0/0	0/0	0/0	0/0	./.	./.	0/0	./.	0/0	0/0	0/0
Cq4A	9471160	Cq4A:9471160	G	A	926.16	PASS	.	GT	0/0	0/0	0/0	./.	0/0	0/0	0/0	./.	0/0	0/0	./.	0/0	0/0	0/0	0/0	0/0	0/0	0/0	0/0	0/0	0/0	0/0	0|0	0/0	0/0	./.	0/0	0/0	0/0	0/0	1/1	0/0	0/0	0/0	0/0	0/0	0/0	0/0	0/0	./.	.|.	0/0	0/0	0/0	0/0	0/0	0/0	0/0	./.	0/0	0/0	0/0	0/0	0/0	0/0	0/0	0/0
Cq4A	9472346	Cq4A:9472346	A	G	8087.34	PASS	.	GT	0/0	0/0	0/0	0/0	0/0	0/0	./.	0/0	0/0	0/0	0/0	./.	1/1	0/0	1/1	0/0	0/0	0/0	0/0	0/0	0/0	0/1	0|0	0/1	0/0	0/0	0/0	1/1	0/0	0/0	0/0	0/0	0/0	0/0	0/0	0/0	0/0	0/0	0/0	0/0	0|0	0/0	./.	0/0	0/0	0/0	0/0	0/0	./.	./.	0/0	0/0	0/0	0/0	0/0	0/0	0/0
Cq4A	9475712	Cq4A:9475712	A	G	3831.11	PASS	.	GT	0/0	0/0	0/0	./.	./.	0/0	0/0	0/0	0/0	0/0	0/0	0/0	0/0	0/0	0/0	0/0	0/0	0/0	0/0	0/0	./.	./.	0|0	0/0	0/0	0|1	0/0	0/0	0/0	0/0	0/0	0/0	0|1	0/0	0/0	0|1	0/0	./.	0/0	./.	0|0	0/0	0/0	0/0	0|1	0/0	0/0	0/0	./.	0/0	0|1	0/0	0/0	0/0	0/0	0/0	0/0
Cq4A	9487335	Cq4A:9487335	G	A	17638.2	PASS	.	GT	0/0	0/0	./.	./.	0/0	0/0	0/0	0/0	0/0	0/0	0/0	0/0	0/0	1/1	./.	0/0	0/0	0/0	./.	./.	0/0	0/0	0|0	0/0	0/0	0|0	0/0	0/0	./.	0/0	0/0	0/0	0|0	0/0	0/0	0|0	0/0	0/0	0/0	./.	0|0	0/0	0/0	0/0	0|0	0/0	0/0	0/1	./.	0/0	0|0	./.	0/0	0/0	./.	0/0	0/0
Cq4A	9500508	Cq4A:9500508	C	T	14303.4	PASS	.	GT	0/0	0/0	0/0	0/0	0/0	0/0	0/0	0/0	0/0	0/0	0/0	0/0	0/0	0/0	./.	0/0	0/0	0/0	0/0	0/0	0/0	0/0	.|.	0/0	0/0	.|.	0/0	0/0	0/0	0/0	0/0	0/0	0|0	0/0	0/0	0|0	1/1	./.	0/0	./.	0|0	0/0	./.	0/0	0|0	./.	0/0	./.	0/0	0/0	.|.	./.	0/0	0/0	0/0	0/0	0/0
Cq4A	9507525	Cq4A:9507525	A	G	5897.5	PASS	.	GT	1/1	0/0	./.	0/0	0/0	0/0	0/0	0/0	0/0	0/0	0/0	0/0	0/0	0/0	0/0	0/0	0/0	0/0	0/0	0/0	0/0	./.	.|.	0/0	0/0	0|0	0/0	0/0	0/0	0/0	0/0	0/0	0|0	0/0	0/0	0|0	0/0	0/0	0/0	./.	0|0	0/0	0/0	0/0	.|.	0/0	0/0	0/0	./.	./.	0|0	0/0	0/0	0/0	./.	./.	0/0
Cq4A	9523586	Cq4A:9523586	G	A	4108.84	PASS	.	GT	0/0	0/0	0/0	./.	0/0	0/0	0/0	./.	0/0	0/0	0/0	0/0	./.	0/0	0/0	0/0	0/0	0/0	0/0	./.	0/0	0/0	0|0	0/0	0/0	0|0	./.	0/0	0/0	0/0	0/0	0/0	0|0	0/0	0/0	0|0	0/0	0/0	0/0	./.	0|0	0/0	0/0	0/0	0|0	0/0	0/0	0/0	./.	./.	.|.	0/0	1/1	./.	0/0	0/0	0/0
Cq4A	9535849	Cq4A:9535849	G	A	2316.9	PASS	.	GT	0/0	0/0	0|1	./.	./.	0/0	0/0	0/0	0/0	0/0	0/0	0/0	0/0	0/0	0/0	0|1	0/0	0/0	0/0	./.	0/0	0/0	0|0	0/0	0|1	.|.	0|1	0/0	0/0	./.	0/0	./.	0|0	0|1	0/0	0|0	0/0	0/0	0/0	0/0	0|0	0/0	0|1	0/0	.|.	0/0	0/0	0/0	./.	0/0	0|0	0/0	0/0	0/0	0/0	0/0	./.
Cq4A	9536226	Cq4A:9536226	T	C	22318.8	PASS	.	GT	0/0	0/0	0|0	0/0	0/0	0|1	0/0	0/0	0/0	0|1	0/0	0|1	0/0	0|1	0/0	.|.	0|1	0/0	0/0	0/0	0|1	0/0	0|1	0/0	0|0	.|.	0|0	0/0	./.	0|1	0|1	0/0	0|1	0|1	0|1	0|1	0|1	0/0	0/0	./.	.|.	0/0	0|1	0/0	0|0	0/0	0|1	0/0	0/0	0/0	.|.	0/0	0/0	0|1	./.	./.	0/0
Cq4A	9536292	Cq4A:9536292	A	G	38388	PASS	.	GT	0/1	0/1	0|1	0/0	0/0	0/1	0/0	0/1	0/1	0|0	0|1	0/1	0/0	0/1	0/0	0|0	0/1	0/0	0/0	0/1	0/1	0/0	0/1	0/0	0|1	0|0	0/1	0/0	0/0	0|0	0/1	0/1	0/1	0|0	0/1	0/1	0/1	0/0	0/0	./.	.|.	0/1	0/1	0/1	0|0	0/0	0/1	0/1	0/0	0/0	.|.	0/1	0/1	0/1	./.	0/1	0/0
Cq4A	9536335	Cq4A:9536335	G	A	1246.32	PASS	.	GT	0/0	0/0	0|0	0/0	0/0	0/0	0/0	0/0	0/0	0|0	0|0	0/0	0/0	0/0	0/0	0|0	0/0	0/0	0/0	0/0	0/1	0/0	0/0	0/0	0|0	0|0	0/0	0/0	0/0	0|0	0/0	0/0	0/1	0|0	0/0	0/1	0/1	0/0	0/0	0/0	.|.	0/0	0/0	0/0	0|0	./.	0/1	0/0	0/0	0/0	.|.	0/0	0/0	0/0	./.	0/0	0/0
Cq4A	9536808	Cq4A:9536808	G	A	13527.1	PASS	.	GT	0/0	0/0	0|1	0/0	0/0	./.	0/0	0|1	0/0	0|1	0|0	0|1	0/0	0|1	0/0	0|0	0|1	0/0	./.	0|1	0|1	0/0	0|1	0/0	0|1	.|.	0|1	0/0	0/0	.|.	./.	./.	0/0	0|0	0/0	0|1	0|1	0|1	./.	0/0	0|0	0|1	0/0	0/0	0|0	0/0	0|1	0/0	0/0	0/0	.|.	0/0	0|1	0/0	./.	0/0	0/0
Cq4A	9538641	Cq4A:9538641	C	T	2672.75	PASS	.	GT	0/0	0/0	0|0	0/0	0/0	0/0	0/0	0|0	0/0	.|.	0|0	0|0	0/0	0|0	0/0	0|0	0|0	0/0	0/0	.|.	0|0	0/0	0|0	0/0	0|0	.|.	0|0	0/0	1/1	0|0	0/0	./.	./.	0|0	0/0	0|0	0|0	0|0	0/0	./.	.|.	0|0	0/0	0/0	0|0	0/0	0|0	0/0	0/0	0/0	0|0	0/0	0|0	0/0	0/0	0/0	0/0
Cq4A	9541182	Cq4A:9541182	A	G	1156.84	PASS	.	GT	0/0	0/0	0|0	0/0	0/0	0/0	0/0	0|0	0/0	0|0	0|0	0|0	0/0	.|.	./.	0|0	0|0	0/0	0/0	0/1	0|0	0/0	0|0	0/0	0|0	.|.	0|0	./.	0/0	0|0	0/0	0/0	./.	0|0	0/0	0|0	0|0	0|0	0/0	./.	0|0	0|0	0/0	0/0	0|0	0/0	0|0	0/0	0/0	0/0	0|0	0/0	0|0	0/0	./.	0/0	0/0
Cq4A	9584704	Cq4A:9584704	T	G	51119.6	PASS	.	GT	0/0	0/0	0|0	./.	0/0	0/0	./.	0|0	0/0	0|0	.|.	.|.	0/0	1|1	./.	0|0	0|0	0/0	0/0	0/0	0/1	0/0	0|0	0/0	0|0	0|0	0|0	./.	./.	0|0	./.	0/0	./.	0|0	0/1	0|0	0|0	0|0	0/0	./.	0|0	0|0	0/0	./.	0|0	0/0	0|0	0/1	0/0	0/0	0|0	0/0	1|1	0/0	0/0	0/0	0/0
Cq4A	9587701	Cq4A:9587701	G	A	6309.31	PASS	.	GT	0/0	0/0	0/1	0/0	./.	0/0	0/0	0|0	0/0	0|0	0|0	0|0	0/0	0|0	0/0	0|0	0/1	0/0	0/0	0/0	0/0	0/0	0|0	0/0	.|.	.|.	0|0	./.	0/0	0|0	0/1	0/1	0/0	0|0	0/0	0|0	0/1	0|0	0/1	./.	.|.	0|0	0|1	0/0	.|.	0/0	0/1	0/0	./.	0/0	0|0	0/0	0|0	0/0	./.	0/1	0/0
Cq4A	9587838	Cq4A:9587838	G	A	17105.1	PASS	.	GT	0/0	0/0	0/0	0/0	0/0	0/0	0/0	.|.	./.	0|0	0|0	.|.	0/0	0|0	0/0	0|0	0/0	0/0	0/0	0/0	0/0	0/0	0|0	0/0	.|.	0|0	0|0	0/0	0/0	0|0	./.	./.	0/0	0|0	0/1	0|0	0/0	0|0	0/0	0/0	0|0	0|0	0|0	./.	0|0	0/0	0/0	0/1	./.	0/0	.|.	0/0	0|0	0/0	./.	./.	0/0
Cq4A	9588006	Cq4A:9588006	C	T	97873.6	PASS	.	GT	0|1	0|1	0|1	./.	0/0	0|1	0/0	0|0	0|1	0/1	0|1	0/1	0/0	0|1	0/0	0|1	0|1	0/0	./.	0|1	0|1	./.	0|1	0/0	0|1	0/1	0|0	0/0	0/0	0|1	0|1	0/0	0|1	0|1	0|1	0|1	0|1	0|0	0|1	0/0	0|0	0|0	0|1	0|1	0|1	0/0	0|1	0|1	0|1	0/0	0|1	0|1	0|1	0|1	./.	0/0	./.
Cq4A	9588090	Cq4A:9588090	A	C	134082	PASS	.	GT	0|1	0|1	0|1	./.	0/0	0|1	0/0	0|1	0|1	0|1	0|1	0|1	0|1	0|1	0/0	0|1	0|1	0/0	./.	0|1	0|1	./.	0|0	0|1	0|1	./.	.|.	0/0	0/0	0/1	0|1	0|1	0|1	0|1	0|1	0|1	0|1	0|0	0|1	0/0	0|0	0|1	0|1	0|1	0|1	0/0	0|1	0|1	0|0	0/0	0|1	0|1	0|1	0|1	0|1	0/0	0/0
Cq4A	9588562	Cq4A:9588562	C	A	2086.05	PASS	.	GT	0|0	0|0	0|0	0/0	./.	0|0	./.	0|0	0|0	0|0	0|0	0|0	0|0	0|0	0/0	0|0	0|0	0/0	./.	0|0	0|0	0/0	0|0	0|0	0|0	0/0	0|0	0/0	0/0	0/0	0|0	0|0	0|0	0|1	0|0	0|0	0|0	0|0	0|0	0/0	.|.	0|0	0|0	0|0	0|0	0/0	0|0	0|0	0|0	0/0	0|0	0|0	0|0	0|0	0|0	0/0	0/0
Cq4A	9588651	Cq4A:9588651	A	T	121683	PASS	.	GT	0|1	0|1	0|1	0/0	0/0	0|1	0/0	0|1	0|1	0/1	0|1	.|.	0|0	0|1	./.	0|1	0|1	./.	0/0	0|1	0|1	0/0	0|1	0|0	0|1	0|1	0|0	0/0	0/0	0|1	0|1	0|1	0|1	.|.	0|1	0|1	0|1	.|.	0|1	./.	.|.	0|1	0|0	0|1	0|1	0/0	0|1	0|1	0|1	0/0	1|1	0|1	0|1	0|1	0|1	0|1	./.
Cq4A	9588921	Cq4A:9588921	T	A	52688.2	PASS	.	GT	0/1	0/1	0|0	./.	0/0	0/1	0/0	0/1	0|1	./.	0/1	0/1	0/1	0|0	./.	0/1	0/1	0/0	0/0	0/1	0/1	./.	0/1	0|0	0/1	0|0	.|.	0/0	0/0	.|.	0/1	0|0	.|.	0|0	0|1	0/1	0/1	0|0	0/1	0/0	.|.	0/1	.|.	0/1	0/1	0/0	0/1	0/1	0/1	./.	0|0	0/1	0|1	0/1	0|0	0/1	./.
Cq4A	9590256	Cq4A:9590256	C	T	98364.2	PASS	.	GT	0|1	0|1	0|1	./.	0/0	0|1	0/0	0|1	0|1	0|1	0|1	0|1	0|1	0|1	./.	0|1	0|1	./.	0|1	0|1	0|1	0/0	0|1	0|0	0|1	.|.	0|1	./.	./.	0|1	0|1	0|0	0|1	.|.	0|1	0|1	0|1	.|.	0|1	0/0	.|.	0|1	0|1	0|1	0|1	0/0	0|1	./.	0/0	0/0	0|0	0|1	0|1	1/1	0|1	./.	0|1
Cq4A	9619067	Cq4A:9619067	G	C	7262.63	PASS	.	GT	0|1	0|0	0|0	./.	0/0	0|1	0/0	0|0	0|0	0|0	0|0	0|0	0|0	0|0	0/0	0|0	0|0	0/0	0/1	0|1	0|0	0/0	0|0	0|0	0|1	0|0	0|0	0/0	./.	0|1	0|0	0|0	0|0	0|0	0|0	0|0	.|.	.|.	0|1	./.	0|0	0|0	0|0	0|0	0|1	0/0	0|0	0/0	0/0	0/0	0|1	.|.	0|0	0|1	.|.	0/0	0|0
Cq4A	9619103	Cq4A:9619103	C	T	10167.4	PASS	.	GT	0|0	0|0	0|0	0/0	0/0	0|0	0/0	0|0	0|0	.|.	0|0	0|0	0|0	0|0	0/0	0|0	0|0	0/0	0/0	0|0	0|0	0/0	0|0	0|0	0|0	0|0	0|0	0/0	./.	0|0	0|0	0|0	0|0	0|0	0|0	0|0	0|0	0|0	0|0	./.	0|0	0|0	0|0	0|0	0|0	0/0	0|0	1/1	0/0	0/0	0|0	.|.	0|0	0|0	.|.	0/0	0|0
Cq4A	9676341	Cq4A:9676341	C	T	15274.8	PASS	.	GT	0|0	.|.	.|.	./.	0/0	0|0	0/0	0|0	1|1	0|0	0|0	.|.	.|.	0|0	0/0	0|0	.|.	0/0	0/0	0|0	0|0	0/0	0|0	0|0	0|0	.|.	0|0	0/0	0/0	0|0	0|0	0|0	0|0	.|.	0|0	0|0	1|1	0|0	0|0	0/0	0|0	0|0	0|0	0|0	0|0	./.	0|0	0/0	./.	0/0	0|0	0|0	0|0	0|0	.|.	0/0	0|0
Cq4A	9689458	Cq4A:9689458	A	C	355.34	PASS	.	GT	0|0	0|0	0|0	./.	0/0	0|0	0/0	0|0	0|0	0|0	0|0	0|0	0|0	0|0	0/0	0|0	0|0	0/0	./.	0|0	0|0	0/0	0|0	0|0	0|0	.|.	0|0	0/0	./.	0|0	0|0	.|.	1|1	.|.	0|0	0|0	0|0	0|0	0|0	0/0	0|0	0|0	0|0	0|0	0|0	0/0	0|0	0/0	./.	0/0	0|0	0|0	0|0	0|0	0|0	0/0	0|0
Cq4A	9719169	Cq4A:9719169	C	T	36061.8	PASS	.	GT	0|0	0|0	.|.	./.	0/0	0|0	0/0	0|0	1|1	0|0	0|0	0|0	0|0	1|1	0/0	0|0	1|1	0/0	0/0	0|0	0|0	0/0	0|0	0|0	1|1	0|0	.|.	0/0	0/0	0|0	0|0	0|0	0|0	0|0	0/1	0|0	0/1	0|0	0|0	0/0	0|0	0|0	0|0	0|0	0|0	0/0	0|0	0/1	0/0	0/0	0|0	0|0	0|0	0|0	0/1	./.	0|0
Cq4A	9736001	Cq4A:9736001	C	T	278.29	PASS	.	GT	0|0	0|0	.|.	./.	./.	0|0	0/1	0|0	0|0	0|0	0|0	0|0	0|0	0|0	0/0	0|0	0|0	0/0	0/0	.|.	0|0	0/0	0|0	0|0	0|0	0|0	0|0	0/0	0/0	.|.	0|0	0|0	.|.	.|.	0/0	0|0	0/0	0|0	0|0	0/0	0|0	0|0	0|0	0|0	0|0	0/0	0|0	0/0	0/0	0/0	.|.	0|0	0|0	0|0	0/0	./.	0|0
Cq4A	9736122	Cq4A:9736122	T	C	4612.78	PASS	.	GT	.|.	0|0	0|0	./.	./.	0|0	0/0	0|0	0|0	0|0	0|0	0|0	0|0	0|0	0/0	0|0	0|0	0/0	0/0	0|0	0|0	./.	0|0	0|0	0|0	.|.	0|0	0/0	0/0	0|0	0|0	0|0	0|0	0|0	0/0	0|0	0/0	0|0	0|0	0/0	.|.	0|0	0|0	0|0	0|0	0|1	0|0	0/0	./.	./.	.|.	0|0	0|0	0|0	./.	./.	0|0
Cq4A	9742447	Cq4A:9742447	G	A	11484.3	PASS	.	GT	0|0	0|0	.|.	./.	0/0	0|0	0/0	0|0	0|0	0|0	0|0	0|0	0/1	0|0	1/1	0|0	0|0	0/0	./.	0|0	0|0	1/1	0|0	1|1	0|0	.|.	0|0	1/1	0/0	0|0	0|0	.|.	0|0	.|.	0/0	0|0	0/0	0|0	0|0	0/0	1|1	0|0	0|0	0|0	0|0	0|0	0|0	0/0	0/0	0/0	0|0	0|0	0|0	0|0	0/0	0/0	1|1
Cq4A	9743221	Cq4A:9743221	G	A	366.97	PASS	.	GT	0|0	0|0	0|0	./.	./.	0|0	0/0	0|0	.|.	0|0	0|0	0|0	0/0	0|0	0/0	0|0	0|0	0/0	0/0	0|0	0|0	0/0	0|0	0|0	0|0	0|0	0|0	0/0	0/0	0|0	0|0	0|0	0|0	0|0	0/0	0|0	0/0	0|0	0|0	./.	0|0	0|0	0|0	0|0	.|.	0|0	.|.	0/0	0/0	0/0	0|0	0|0	0/1	0|0	0/0	./.	.|.
Cq4A	9764348	Cq4A:9764348	A	T	275.23	PASS	.	GT	0|0	0|0	0|0	./.	0/0	0|0	0/0	0|0	0|0	0|0	0|0	.|.	0/0	0|0	0/0	0|0	0|0	0/1	0/0	0|0	0|0	./.	0|0	0|0	0|0	.|.	0|0	./.	0/0	0|0	0|0	.|.	0|0	.|.	0/0	0|0	0/0	0|0	0|0	0/0	0|0	0|0	0|0	0|0	0|0	0|0	0|0	0/0	0/0	0/0	0|0	0|0	0/0	0|0	./.	0/0	0|0
Cq4A	9780269	Cq4A:9780269	G	A	24846	PASS	.	GT	0|0	0|0	.|.	./.	0/0	0|0	0/0	0|0	0|0	0|0	0|0	0|0	./.	0|0	./.	0|0	0|0	0/0	0/0	0|0	0|0	0/1	0|0	0|0	0|0	.|.	0|0	0/0	0/0	0|0	0|0	0|0	0|0	.|.	0/1	0|0	0/0	.|.	0|0	0/0	0|0	0|0	0|0	0|0	0|0	0|0	0|0	./.	./.	0/0	.|.	0|0	0/0	0|0	0/0	0/0	.|.
Cq4A	9782267	Cq4A:9782267	T	C	173068	PASS	.	GT	1|1	1|1	1|1	./.	1/1	.|.	1/1	.|.	1|1	1|1	1|1	.|.	1/1	1|1	1/1	1|1	1|1	1/1	0/0	1|1	1|1	1/1	1|1	.|.	1|1	.|.	1|1	1/1	1/1	.|.	1|1	1|1	1|1	1|1	1/1	1|1	1/1	1|1	1|1	0/1	1|1	1|1	1|1	1|1	.|.	0|0	1|1	1/1	1/1	1/1	.|.	1|1	1/1	1|1	./.	./.	1|1
Cq4A	9782593	Cq4A:9782593	C	T	24067.1	PASS	.	GT	0|0	0|0	0|0	0/0	0/0	0|0	0/0	0|0	0|0	0|0	0|0	.|.	0/0	0|0	0/0	0|0	0|0	0/0	0/0	0|0	.|.	0/0	0|0	0|0	0|0	.|.	0|0	0/0	0/0	0|0	.|.	.|.	0|0	0|0	0|1	0|0	0/0	0|0	0|0	0/0	0|0	0|0	0|0	0|0	0|0	0|0	.|.	0|1	0/0	0/0	.|.	.|.	0/0	0|0	0/0	./.	.|.
Cq4A	9803314	Cq4A:9803314	G	A	12038.4	PASS	.	GT	0|0	0|0	0|0	./.	0/0	0|0	0/0	0|0	.|.	0|0	0|0	0|0	0/0	0|0	0/0	0|0	0|0	0/0	0/0	0|0	0|0	0/0	0|0	0|0	0|0	.|.	0|0	0/0	0/0	0/1	0|0	0|0	0|0	0|0	0/1	0|0	0/0	0|0	0|0	0/0	0|0	0|0	0|0	0|0	0|0	0|0	0|0	0|0	0/0	0/0	0|0	0|0	0/0	0|0	0/0	0/0	0|0
Cq4A	9803413	Cq4A:9803413	G	T,A	10519.5	PASS	.	GT	0|0	0|0	.|.	0/0	0/0	0|0	0/0	0/2	0|0	0|0	0|0	0|0	0/0	0|0	./.	0|0	.|.	./.	0/0	0|0	0|0	0/0	0|0	0|0	0/1	.|.	2|2	0/0	0/0	0/0	0|0	0|0	0|0	2|2	0/0	.|.	0/0	0|0	2|2	./.	0|0	0|0	0|0	0|0	0|0	0|0	0|0	0|0	2/2	0/0	.|.	0|0	0/0	0|0	./.	1/1	0|0
Cq4A	9812643	Cq4A:9812643	C	T	10135.7	PASS	.	GT	0|0	0|0	0|0	0/0	0/0	0|0	0/0	0/0	0|0	.|.	0|0	0|0	0/0	0/1	./.	0|0	0|0	0/0	0/0	.|.	0|0	0/0	0|0	0|0	0/0	.|.	0|0	0/0	0/0	0/0	0|0	0|0	0|0	0|0	0/0	0|0	0/0	0|0	0|0	./.	0|0	.|.	.|.	0|0	0|0	0|0	0|0	0/1	0/0	0/0	0|0	0|0	0/0	0|0	0/0	0/0	0|0
Cq4A	9813300	Cq4A:9813300	A	T	10941.3	PASS	.	GT	0|0	0|0	0|0	./.	0/0	0|0	0/0	./.	0|0	.|.	.|.	0|0	0/0	1/1	0/0	0|0	0|0	0/0	0/0	0|0	0|0	0/0	0|0	0|0	0/0	0|0	0|0	0/0	0/0	0/0	0|0	0|0	0|0	0|0	0/1	0|0	0/0	0|0	0|0	0/0	0|0	0|0	0|0	.|.	.|.	0|0	0|0	0/0	0/0	0/0	.|.	0|0	0/0	0|0	./.	0/0	0|0
Cq4A	9813364	Cq4A:9813364	C	A	8344.9	PASS	.	GT	0|0	0|0	0|0	./.	0/0	0|0	0/0	./.	0|0	.|.	.|.	0|0	0/0	0/0	0/0	0|0	0|0	0/0	0/0	0|0	0|0	0/0	0|0	0|0	0/0	0|0	.|.	./.	0/0	0/0	0|0	0|0	0|0	0|0	0/1	0|0	0/0	0|0	0|0	0/0	0|0	0|0	0|0	.|.	0|0	.|.	0|0	0/0	0/0	0/0	.|.	0|0	0/0	0|0	./.	0/0	.|.
Cq4A	9813878	Cq4A:9813878	A	C	941.99	PASS	.	GT	0|0	0|0	0|0	./.	./.	0|0	0/0	0/0	0|0	.|.	0|0	0|0	0/0	0/0	0/0	0|0	0|0	0/0	0/0	0|0	0|0	0/0	0|0	0|0	0/1	.|.	0|0	0/0	0/0	./.	0|0	0|0	0|0	0|0	0/0	0|0	0/0	.|.	0|0	./.	0|0	0|0	0|0	.|.	0|0	0|0	0|0	0/0	0/0	./.	.|.	0|0	0/0	0|0	0/0	0/0	0|0
Cq4A	9814325	Cq4A:9814325	C	T	5081.54	PASS	.	GT	0|0	0|0	0|0	./.	0/0	0|0	0/0	./.	0|0	0|0	0|0	0|0	0/0	0/0	0/0	0|0	0|0	0/0	0/0	0|0	0|0	0/0	0|0	.|.	0/0	0|0	0|0	0/0	0/0	0/0	0|0	0|0	0|0	0|0	0/0	0|0	0/0	0|0	0|0	0/0	0|0	0|0	0|0	0|0	0|1	0|0	0|0	./.	./.	0/0	.|.	0|0	0/0	0|0	./.	./.	0|0
Cq4A	9814327	Cq4A:9814327	A	G	206960	PASS	.	GT	1|1	1|1	1|1	./.	0/0	1|1	0/0	1/1	1|1	1|1	1|1	1|1	1/1	1/1	1/1	1|1	1|1	0/0	0/0	1|1	1|1	0/1	1|1	.|.	1/1	1|1	1|1	1/1	1/1	1/1	0/1	1|1	1|1	1|1	1/1	1|1	1/1	1|1	1|1	0/1	1|1	1|1	1|1	1|1	1|1	0|0	1|1	./.	./.	1/1	.|.	1|1	1/1	1|1	./.	./.	1|1
Cq4A	9814425	Cq4A:9814425	C	T	420.17	PASS	.	GT	0|0	0|0	0|0	0/0	0/0	0|0	0/0	0/0	0|0	0|0	0|0	0|0	./.	0/0	0/0	0|0	0|0	0/0	0/0	0|0	0|0	0/0	0|0	0/1	0/0	.|.	0|0	0/0	0/0	./.	0/0	0|0	0|0	0|0	0/0	0|0	0/0	0|0	0|0	0/0	0|0	0|0	0|0	0|0	0|0	0|0	0|0	0/0	0/0	0/0	0|0	0|0	0/0	0|0	./.	0/0	0|0
Cq4A	9823469	Cq4A:9823469	T	G	28019.6	PASS	.	GT	0|0	0|0	0|1	./.	0/0	0|0	0/0	./.	0|0	0|0	0|0	.|.	0/0	0/0	0/0	0|1	0|0	0/0	0/0	0|0	0|1	./.	0|0	./.	0/0	.|.	0|0	0/0	0/0	./.	0/0	0|0	0|0	0|0	0|1	0|1	0/0	0|0	0|0	./.	0|0	0|1	0|1	0|0	.|.	0|0	.|.	0/0	0/0	./.	0|0	0|0	0|1	0|0	0/0	0/0	0|0
Cq4A	9824028	Cq4A:9824028	G	C	6389.19	PASS	.	GT	0|0	.|.	0|0	./.	0/0	0|0	./.	0/0	0|0	0|0	.|.	.|.	0/0	0/0	0/0	0|0	0|0	0/0	0/0	0|0	0|0	0/0	0|0	0/0	0/0	.|.	0|0	0/0	0/0	0/0	0/0	0|0	0|0	0|0	0|0	0|0	0/0	0|1	0|0	0/0	.|.	0|1	0|0	0|0	0|0	0|0	.|.	0/0	./.	0/0	0|0	0|0	.|.	0|0	./.	0/0	0|0
Cq4A	9824054	Cq4A:9824054	G	C	4967.95	PASS	.	GT	0|0	0|0	0|0	0/0	0/0	0|0	0/0	0/0	0|0	0|0	0|0	0|0	0/0	0/0	0/0	0|0	0|0	0/0	0/0	0|0	0|0	0/0	0|0	0/0	0/0	.|.	0|0	0/0	0/0	0/0	0/0	.|.	0|0	0|0	0|0	0|0	0/0	0|0	0|0	0/0	0|0	0/1	0|0	0|0	.|.	0|0	.|.	0/0	./.	0/0	0|0	0|0	.|.	0|0	./.	0/0	0|0
Cq4A	9842253	Cq4A:9842253	T	C	212203	PASS	.	GT	1|1	1|1	.|.	./.	./.	1|1	1/1	1/1	1|1	1|1	1|1	1|1	1/1	./.	1/1	.|.	1|1	1/1	1/1	1|1	1|1	1/1	1|1	1/1	1/1	0/1	1|1	1/1	1/1	1/1	1/1	1|1	1|1	.|.	1|1	1|1	./.	1|1	1|1	./.	1|1	1/1	.|.	1|1	.|.	.|.	1|1	1/1	1/1	0/0	1|1	1|1	1|1	1|1	1/1	1/1	1|1
Cq4A	9850518	Cq4A:9850518	G	T	8708.34	PASS	.	GT	0|0	1|1	.|.	0/1	./.	0|0	0/0	./.	0|0	0|0	0/1	0|0	0/0	0/0	./.	0/1	0|0	0/0	0/0	0|0	0|0	0/0	.|.	0/0	0/0	./.	0|0	0/0	0/0	0/0	0/0	1|1	1|1	.|.	0|0	0|0	0/0	1|1	0|0	./.	0|0	0/0	0|0	.|.	0|0	0|0	.|.	0/0	0/0	0/0	0|0	0|0	0|0	0|0	./.	0/0	0|0
Cq4A	9855292	Cq4A:9855292	T	G	32716.3	PASS	.	GT	0|1	0|0	0|0	./.	./.	0|0	./.	0/0	0|0	0|1	0/0	0|0	0/0	0/0	0/0	./.	1|1	0/0	./.	0|0	0|0	0/0	0|0	0/0	1/1	./.	0|1	0/0	0/0	0/0	0/0	0|0	0|0	.|.	0|1	0|0	0/0	0|0	0|0	./.	.|.	0/0	0|0	0|0	0|0	0|0	0|0	0/1	0/0	0/0	0|0	0|1	0|0	0|0	0/0	1/1	0|0
Cq4A	9855308	Cq4A:9855308	A	G	6455.56	PASS	.	GT	0/1	0|0	0|0	./.	./.	0|0	./.	0/0	0|0	0|0	0/0	.|.	0/0	0/0	0/0	./.	0|0	0/0	./.	0|0	0|0	0/0	0/1	./.	0/0	./.	0|1	0/0	0/0	0/0	0/0	0|0	0/1	0|0	0/1	0|0	0/0	0|0	0|0	./.	.|.	0/0	0|0	0|0	0|0	0|0	0|0	./.	0/0	0/0	0|0	0|1	0|0	0|0	0/0	0/0	0|0
Cq4A	9855387	Cq4A:9855387	C	T	14311.9	PASS	.	GT	0/1	0|0	0|0	./.	0/0	0|0	0/0	0/0	.|.	0|0	0/0	0|0	0/0	./.	0/0	0/0	0|0	0/0	0/0	0|0	0|0	0/0	0/1	0/0	./.	0/0	0/1	0/0	0/0	./.	0/0	0|0	0/1	0/1	0/1	0|0	0/0	0/1	0|0	./.	0|0	0/0	0|0	.|.	0|0	0|0	0|0	0/0	0/1	./.	.|.	0|0	0|0	0/1	./.	0/0	0|0
Cq4A	9855602	Cq4A:9855602	T	C	7843.73	PASS	.	GT	0/0	.|.	0|0	./.	0/0	0|0	0/0	0/0	0|0	0|0	./.	0|0	0/0	0/0	0/0	0/0	0|0	0/0	0/0	0|0	0|0	0/0	0/0	./.	0/0	./.	0/0	0/0	0/0	0/0	0/0	0|0	./.	0/0	0/0	0|0	0/0	0/0	0|0	0/0	0|0	0/0	0|0	0|0	0|0	0|0	0|0	0/0	0/0	0/0	0|0	0|0	0|0	0/1	./.	./.	0|0
Cq4A	9857405	Cq4A:9857405	G	T	31526.3	PASS	.	GT	0/0	0|0	0/1	./.	0/0	0|0	0/0	0/0	1|1	0|0	0/0	1|1	0/0	0/0	0/0	0/0	0|0	0/0	./.	0|0	1|1	0/0	0/0	0/0	0/0	./.	0/0	0/0	0/0	0/0	0/0	0|0	0/0	./.	0/0	1|1	1/1	0/0	0|0	0/0	0|0	0/0	1|1	0|0	0|0	.|.	0|0	0/0	0/0	./.	0|0	0|0	0|0	0/0	./.	./.	.|.
Cq4A	9897207	Cq4A:9897207	C	T	8445.26	PASS	.	GT	./.	0|0	0/0	./.	0/0	0|0	0/0	0/0	0|0	0|0	0/0	0|0	0/0	1/1	./.	0/0	1|1	0/0	0/0	0|0	0|0	0/0	0/0	0/0	0/1	./.	0/0	0/0	0/0	0/0	0/0	0|0	0/0	./.	0/0	0|0	0/0	0/0	0|0	0/0	0|0	0/0	0|0	0|0	0|0	0|0	0|0	0/1	0/0	0/0	0|0	0|0	0|0	0/0	./.	1/1	0|0
Cq4A	9899269	Cq4A:9899269	A	G	9421.88	PASS	.	GT	1/1	0|0	0/0	0/0	0/0	1|1	0/0	0/0	0|0	1|1	0/0	0|0	0/0	0/0	0/0	0/0	0|0	0/0	0/0	0|0	0|0	0/0	0/1	./.	0/0	./.	0/0	0/0	0/0	1/1	0/0	0|0	0/0	0/0	0/0	0|0	0/0	0/0	0|0	0/0	0|0	0/0	0|0	0|0	1|1	0|0	0|0	0/0	0/0	0/0	.|.	0|0	0|0	0/0	0/1	0/0	.|.
Cq4A	9929119	Cq4A:9929119	C	T	13310.1	PASS	.	GT	0/0	.|.	./.	./.	0/0	0|0	0/0	0/0	0|0	0|0	0/0	0|0	0/0	0/0	0/0	0/0	0|0	0/0	0/0	0|0	0|0	0/0	0/0	0/0	0/0	0/0	./.	0/0	0/0	./.	0/0	0|0	0/0	0/0	0/1	0|0	0/0	0/0	0|0	0/0	.|.	0/0	.|.	0|0	0|0	0|0	0|0	0/0	./.	0/0	0|0	0|0	0|0	0/0	./.	./.	0|0
Cq4A	9942116	Cq4A:9942116	C	T	33520	PASS	.	GT	0/1	0|0	0/1	./.	./.	0/1	./.	./.	0/1	0/1	0/0	0|0	0/0	0/0	0/0	0/0	0/1	./.	0/1	0/1	0/1	./.	0/0	0/0	0/0	0/0	0/1	0/0	0/0	./.	0/1	0|0	0/1	0/0	0/0	0|0	0/1	0/0	0/1	./.	.|.	0/1	0/1	0/1	0|0	0|0	0|0	0/0	0/0	0/0	.|.	0|0	0/1	0/1	./.	0/1	0|0
Cq4A	9942243	Cq4A:9942243	G	T	38349.7	PASS	.	GT	0/0	0|0	0/0	0/1	0/0	0/0	./.	0/0	0/1	0/0	0/0	0|0	0/0	0/1	0/0	0/1	0/1	./.	0/0	0/1	0/0	0/1	./.	0/0	0/1	0/1	0/1	0/0	./.	./.	0/1	0/1	0/0	0/1	0/1	0/1	./.	0/0	0/1	./.	.|.	0/1	0/0	0/1	0|0	.|.	0|0	0/0	0/1	0/0	0/1	0/1	0/1	0/1	./.	0/1	0|0
Cq4A	9968527	Cq4A:9968527	C	T	196833	PASS	.	GT	1/1	1|1	1/1	./.	0/0	1/1	0/0	1/1	0/1	1/1	1/1	1|1	1/1	1/1	0/0	0/1	1/1	0/0	0/0	1/1	1/1	./.	1/1	1/1	./.	./.	1/1	0/0	0/0	1/1	1/1	1/1	./.	1/1	1/1	1/1	1/1	1/1	1/1	./.	0|0	1/1	1/1	1/1	1|1	0|0	1|1	1/1	./.	1/1	./.	1/1	1/1	1/1	./.	1/1	0|0
Cq4A	9976502	Cq4A:9976502	C	T	297.02	PASS	.	GT	./.	0|0	0/0	./.	0/0	0/0	0/0	0/0	0/0	0/0	0/0	0|0	0/0	0/0	0/0	./.	0/0	0/0	0/0	0/0	0/0	0/0	0/0	0/0	0/0	0/0	0/0	0/0	0/0	0/0	0/0	0/0	0/0	0/0	0/0	0/0	0/0	0/0	0/0	./.	0|0	0/0	0/0	0/0	0|0	0|0	0|0	0/0	./.	0/0	./.	0/1	0/0	./.	0/0	./.	0|0
Cq4A	9979521	Cq4A:9979521	C	A	3138.52	PASS	.	GT	0/0	0|0	0/0	0/0	0/0	0/0	0/0	0/0	0/0	0/0	0/0	0|0	0/0	./.	0/0	0/0	0/0	0/0	0/0	0/0	0/0	./.	0/0	./.	0/0	0/0	./.	0/0	1/1	0/0	0/0	0/0	0/0	0/0	0/0	0/0	0/0	0/0	0/0	0/0	0|0	0/0	0/0	0/0	0|0	0|0	0|0	0/0	0/0	0/0	./.	0/0	0/0	0/0	./.	./.	0|0
Cq4A	9988177	Cq4A:9988177	G	A	1016.75	PASS	.	GT	0/0	0|0	0/0	0/0	0/0	0/0	0/0	0/1	0/0	0/0	1/1	0|0	./.	0/0	0/0	0/0	0/0	./.	0/0	0/0	0/0	0/0	0/0	0/0	0/0	./.	0/0	./.	0/0	0/0	0/0	0/0	./.	0/0	0/0	0/0	0/0	0/0	./.	./.	0|0	0/0	0/0	0/0	0|0	0|0	0|0	0/0	./.	0/0	0/0	0/0	0/0	./.	./.	0/0	0|0
Cq4A	10032945	Cq4A:10032945	G	A	58203.4	PASS	.	GT	0/0	0|1	0|1	0|1	0|1	0|1	./.	0|1	0|1	0|1	0/0	0|1	0|1	0|1	./.	0|1	0|1	0/0	0|1	0|1	0|1	0/0	0|1	0/0	0|1	0|1	0|1	0|1	0|1	0|1	0|1	0|1	./.	0|1	0/1	0/0	0|1	0/0	0|1	./.	0|0	0|1	0|1	0|1	.|.	0|0	0|1	0/0	0|1	0/0	./.	0|1	0|1	0|1	0|1	0|1	0|0
Cq4A	10033175	Cq4A:10033175	G	A	119697	PASS	.	GT	0/1	0/1	0/1	0/1	0/1	0/1	0/0	0/1	0/1	0/1	0/1	0/1	0|0	0/1	./.	0/1	0/1	0/0	0/1	0/1	0/1	./.	0/1	0/0	0|0	.|.	0|0	0/1	0/1	0/1	0/1	0/1	0/1	0/1	0/1	0/1	0/1	0/1	0/1	./.	0/1	0/1	0/1	0|1	0/1	.|.	0/1	0/1	0/1	./.	0/1	0/1	0/1	0/1	0/1	0/1	.|.
Cq4A	10033230	Cq4A:10033230	G	A	166918	PASS	.	GT	0|1	0|1	0|1	./.	0|1	0|1	0/0	0|1	0|1	0|1	0|1	0|1	0|1	0|1	./.	0|1	0|1	0/0	0|1	0|1	0|1	./.	0|1	./.	0|0	0|0	0|1	0|1	0|1	0|1	0|1	0|1	0|1	0|1	0|1	0|1	0|1	0|1	0|1	./.	0|1	0|1	0|1	0|1	0|1	.|.	0|1	0|1	0|1	./.	0|1	0|1	0|1	0|1	0|1	0/0	.|.
Cq4A	10033336	Cq4A:10033336	T	C	10093.4	PASS	.	GT	0/1	0|0	0|0	./.	0|0	0|0	./.	0|0	0|0	0/1	0|0	0|0	0|0	0|0	./.	0|0	0|0	./.	0|0	0|0	0|0	./.	0|0	0/0	0/1	0|0	.|.	0|0	0|0	0|0	0|0	0|0	0|0	0|0	0|0	0|0	0|0	.|.	0/1	./.	0|0	0|0	0|0	0|0	0/1	0|0	0/1	0|0	0/1	./.	0|0	0|0	0|0	0|0	0|0	0/0	0|0
Cq4A	10033377	Cq4A:10033377	T	C	1315.13	PASS	.	GT	0/0	0|0	0|0	./.	0|0	0|0	0/0	0|0	0|0	0/0	0|0	0|0	0|0	0|0	0/0	0|0	0|0	0/0	0|0	0|0	0|0	./.	0|0	0/0	0/0	0|0	0|0	0|0	0|0	0|0	0|0	0|1	0|0	0|0	0|0	0|0	0|0	0|0	0/0	./.	0|0	0|0	.|.	0|0	0/0	.|.	0/0	0|0	./.	./.	0|0	0|0	0|0	0|0	0|0	./.	0|0
Cq4A	10033507	Cq4A:10033507	G	A	84426.1	PASS	.	GT	0|1	0|1	0|1	0|1	.|.	0|1	./.	0/1	0|1	0|1	0|1	0|1	0|1	0|1	./.	0|1	0|0	0/0	0|1	0|1	0|1	./.	0|1	./.	0|1	0|0	0/1	0|1	0|1	0|1	0|1	0|1	0|0	0|1	0|1	0|1	0|1	0|1	0|1	./.	0|1	0|1	0|0	0|1	0/0	0|0	0/0	0|1	./.	0/0	0/1	0|1	0|1	0|0	0/1	./.	0|0
Cq4A	10033597	Cq4A:10033597	T	A	402.61	PASS	.	GT	0|0	0|0	0|0	0|0	0|0	0|0	0/0	0/0	0|0	0|0	0|0	0|0	0|0	0|0	0/0	0|0	0|0	0/0	0/1	0|0	0|0	./.	0|0	0/0	0|0	0|0	0/0	.|.	0|0	0|0	0|0	0|0	.|.	0|1	0|1	0|0	0|0	0|0	0|0	./.	0|0	.|.	0|0	0|0	./.	0|0	./.	0|0	0/0	0/0	./.	0|0	0|0	0|0	./.	./.	0|0
Cq4A	10033818	Cq4A:10033818	G	A	114109	PASS	.	GT	0/1	0/1	0/1	0/1	0/1	0/1	0/0	0/1	0/1	0/1	0/1	0/1	0/1	0/1	./.	0/1	0/1	0/0	0/1	0/1	0/1	./.	0/1	./.	0/1	0/1	0/1	.|.	0/1	0/1	0/1	0/1	0/1	.|.	0/1	0/1	0/1	0/1	0/1	0/1	0/1	0/1	0/1	0/1	0/1	.|.	0/1	0/1	0/1	0/0	./.	0/1	0/1	0/1	0/1	0/1	0|0
Cq4A	10036931	Cq4A:10036931	A	T	16347.3	PASS	.	GT	0/0	0/0	0/0	./.	0/0	0/0	0/0	0/1	0/0	0/0	0/0	0/0	0/0	0/0	./.	0/0	1/1	0/0	0/0	0/0	0/0	0/0	0/0	0/0	1/1	0/0	0/1	0|0	0/0	./.	0/0	0/0	0/0	.|.	0/0	0/0	0/0	0/0	0/0	0/0	0/0	0/0	0/0	0/0	0/0	0|0	0/0	0/0	0/0	0/0	0/0	0/0	0/0	0/0	0/0	0/1	0|0
Cq4A	10045125	Cq4A:10045125	C	T	8592.48	PASS	.	GT	0/1	0/1	0/0	./.	0/1	0/0	0/0	0/1	./.	0/0	0/1	0/0	0/0	0/0	0/0	0/1	0/0	0/0	./.	0/0	0/0	0/1	0/0	0/0	0/0	./.	0/0	0|0	0/0	0/1	0/1	0/1	0/1	0/1	0/1	0/1	0/0	0/0	0/0	./.	0/0	0/0	./.	0/1	0/0	0|0	0/0	0|1	0/0	0/0	0/0	0/0	0/0	0/1	0/0	0/0	0|0
Cq4A	10049630	Cq4A:10049630	G	T	431.63	PASS	.	GT	./.	0/0	0/0	./.	0/0	0/0	0/0	0/0	0/0	0/0	0/0	0/0	./.	0/0	0/0	0/0	0/1	0/0	0/0	./.	0/0	0/0	0/0	0/0	0/0	./.	0/0	0|0	0/0	0/0	./.	0/0	0/0	0/0	0/0	0/0	0/0	0/0	0/0	./.	0/0	0/0	0/0	0/0	0/0	0|0	0/0	0|0	0/0	0/0	0/0	0/0	./.	0/0	./.	./.	0|0
Cq4A	10050427	Cq4A:10050427	G	T	678.83	PASS	.	GT	0/0	0/0	0/0	./.	./.	0/0	0/0	0/0	0/0	0/0	0/0	0/0	0/0	0/0	./.	0/0	0/0	./.	0/0	0/0	0/0	0/0	0/0	0/0	0/0	0/0	0/0	0|0	0/0	0/0	0/0	0/0	0/0	0/0	0/0	0/0	0/0	0/0	0/0	./.	0/0	0/0	./.	./.	0/0	0|0	0/0	0|0	0/0	0|1	./.	0/0	0/0	0/0	./.	./.	0|0
Cq4A	10071411	Cq4A:10071411	G	A	4389.62	PASS	.	GT	0/0	0/0	0/0	./.	0/0	0/0	0/0	0/0	0/0	0/0	0/0	0/0	0/0	0/0	0/0	0/0	0/0	0/0	0/0	0/0	0/0	./.	0/0	0/0	0/0	1/1	0/0	0|0	0/0	0/0	0/0	0/0	0/0	0/0	0/0	0/0	0/0	./.	0/0	0/0	./.	0/0	0/0	./.	0/0	0|0	0/0	0|0	./.	0|0	./.	0/0	0/0	0/0	./.	./.	0|0
Cq4A	10092339	Cq4A:10092339	G	C	87052.3	PASS	.	GT	1/1	0/0	0/0	./.	0/0	0/0	0/0	0/0	0/0	1/1	0/0	./.	1/1	1/1	./.	0/0	1/1	0/0	0/0	0/1	0/0	0/0	0/0	1/1	1/1	./.	1/1	0|0	0/0	1/1	1/1	./.	1/1	1/1	0/1	0/0	0/0	0/0	1/1	./.	0/0	./.	0/0	0/0	1/1	0|0	./.	.|.	1/1	0|0	1/1	1/1	0/0	0/0	0/0	1/1	0|0
Cq4A	10093256	Cq4A:10093256	T	C	1934.11	PASS	.	GT	0/0	0/0	0/0	0/1	0/0	0/0	./.	./.	0/0	0/0	0/0	./.	0/0	0/0	0/0	0/0	0/0	0/0	0/0	./.	0/0	0/0	0/0	0/0	0/0	./.	0/0	0|0	0/0	0/0	./.	0/0	0/0	0/0	0/1	0/0	0/0	0/0	0/0	./.	./.	0/0	0/0	0/0	0/0	.|.	0/0	0/1	0/0	0|0	0/0	./.	./.	0/0	0/0	0/1	0|0
Cq4A	10093743	Cq4A:10093743	C	A	104.1	PASS	.	GT	0/0	0/0	0/0	./.	0/0	0/0	0/0	0/0	0/0	0/0	0/0	./.	0/0	./.	0/0	0/0	0/0	0/0	0/0	0/0	0/0	0/0	0/0	0/0	0/0	./.	0/0	0|0	0/0	0/0	0/0	0/0	0/0	0/0	0/0	0/0	0/0	0/0	0/0	0/0	./.	0/0	0/0	0/0	./.	0|0	0/0	./.	0/0	0|0	./.	0/0	0/0	0/0	./.	0/1	0|0
Cq4A	10097901	Cq4A:10097901	A	G	4679.59	PASS	.	GT	0/0	0/0	0/0	./.	./.	0/0	0/0	0/1	0/0	0/0	0/0	0/0	0/0	0/0	0/0	0/0	0/0	0/0	0/0	0/0	0/0	0/0	0/0	0/0	0/0	./.	0/0	0|0	0/0	0/0	./.	0/0	0/0	./.	0/0	0/0	0/0	0/0	0/0	./.	0/0	0/0	0/0	0/0	0/0	0|0	./.	0/0	0/0	0|0	./.	0/0	0/0	0/0	./.	0/0	0|0
Cq4A	10111814	Cq4A:10111814	T	C	87.61	PASS	.	GT	0/0	0/0	0/0	./.	0/0	0/0	0/0	0/0	0/0	./.	0/0	0/0	0/0	0/0	0/0	0/0	0/0	0/0	0/0	0/0	0/0	0/0	0/0	0/0	./.	0/0	0/0	0|0	./.	0/0	./.	./.	./.	0/0	0/0	0/0	0/0	0/0	./.	0/0	0/0	0/0	0/0	0|1	0/0	0|0	0/0	0/0	0/0	0|0	./.	0/0	0/0	0/0	0/0	./.	0|0
Cq4A	10111889	Cq4A:10111889	C	A	10389.9	PASS	.	GT	0/0	./.	0/0	./.	0/0	0/0	0/0	0/0	0/0	./.	0/0	0/0	0/0	0/0	0/0	0/0	0/0	0/0	1/1	0/0	0/0	0/0	0/0	0/0	0/0	0/0	0/0	0|0	./.	0/0	0/0	0/0	./.	0/0	0/0	0/0	0/0	0/0	0/0	0/0	0/1	./.	0/0	0|0	0/0	0|0	0/0	0/0	0/0	0|0	0/0	0/0	0/0	0/0	0/0	0/0	0|0
Cq4A	10133922	Cq4A:10133922	A	T	13932.6	PASS	.	GT	0/0	1/1	0/0	./.	0/0	0/0	0/0	0/0	0/0	0/0	0/0	./.	0/0	0/0	0/0	1/1	1/1	0/0	0/0	0/0	0/0	./.	./.	0/0	1/1	./.	1/1	0|0	0/0	0/0	1/1	0/1	0/0	0/0	0/0	0/0	0/0	1/1	0/0	0/0	0/0	0/0	./.	0|0	0/0	0|0	1/1	0/0	0/0	.|.	0/0	0/0	0/0	0/0	./.	1/1	.|.
Cq4A	10138856	Cq4A:10138856	T	G	10793.5	PASS	.	GT	0/0	0/0	0/0	0/0	1/1	./.	1/1	0/0	0/0	0/0	0/0	0/0	0/0	0/0	0/0	0/0	0/0	1/1	0/0	0/0	0/0	1/1	0/0	0/0	0/0	0/0	0/0	1|1	0/0	./.	0/0	0/0	./.	0/0	0/0	0/0	0/0	0/0	0/0	0/0	./.	./.	0/0	0|0	0/0	0|0	0/0	0/0	0/0	0|0	./.	./.	./.	0/0	./.	./.	.|.
Cq4A	10147889	Cq4A:10147889	T	*,G	12641.1	PASS	.	GT	0/0	0/0	./.	./.	0/0	1/1	0/0	1/1	0/1	0/0	./.	0/0	0/0	0/0	0/0	0/0	0/0	0/0	0/0	2/2	0/0	0/0	1/2	0/0	0/0	./.	./.	0|0	0/0	0/0	./.	0/0	0/0	0/0	0/0	0/0	1/1	0/1	1/1	0/0	0/0	0/0	1/1	0/1	./.	0|0	0/0	1/2	./.	0|0	./.	0/0	1/1	1/1	./.	0/0	0|0
Cq4A	10149199	Cq4A:10149199	G	C	5397.91	PASS	.	GT	0/0	0/0	0/0	0/0	./.	0/0	0/0	0/0	0/0	0/0	0/0	0/0	0/0	./.	./.	0/0	0/0	0/0	0/0	./.	0/0	0/0	./.	0/0	0/0	./.	0/1	0|0	0/0	./.	0/0	0/0	0/0	0/0	0/0	0/0	0/0	0/0	0/0	./.	./.	0/0	0/0	0/0	0/0	0|0	0/0	0/0	./.	0|0	./.	0/0	0/0	0/0	0/0	0/0	0|0
Cq4A	10149857	Cq4A:10149857	C	T	150.62	PASS	.	GT	0/0	0/0	0/0	./.	0/0	./.	0/0	0/0	0/0	0/0	0/0	0/0	0/0	0/0	./.	0/0	0/0	0/0	0/0	./.	0/0	0/0	0/0	0/0	0/0	./.	0/0	.|.	0/0	0/0	0/0	0/0	0/0	0/0	0/0	0/0	0/1	0/0	0/0	0/0	./.	0/0	0/0	0/0	0/0	0|0	0/0	./.	./.	0|0	0/0	0/0	0/0	0/0	0/0	0/0	0|0
Cq4A	10151158	Cq4A:10151158	C	T	45768	PASS	.	GT	1/1	1/1	0/0	./.	0/0	0/0	0/0	0/0	0/0	1/1	0/0	./.	1/1	1/1	0/0	1/1	0/0	0/0	./.	0/0	0/0	0/0	./.	1/1	./.	./.	0/1	0|0	0/0	1/1	1/1	1/1	1/1	./.	0/1	0/0	0/0	1/1	0/0	./.	0/0	0/0	0/0	0/0	0/1	0|0	1/1	0/0	1/1	0|0	./.	1/1	0/0	0/0	0/0	./.	.|.
Cq4A	10152533	Cq4A:10152533	C	A	1372.41	PASS	.	GT	0/0	0/0	0/0	0/0	0/0	1/1	0/0	0/0	0/0	0/0	0/0	0/0	0/0	0/0	./.	0/0	0/0	0/0	0/0	0/0	0/0	0/0	0/1	0/0	0/0	0/0	0/0	0|0	0/0	./.	0/0	./.	0/0	0/0	0/0	0/0	0/0	0/0	0/0	0/0	0/0	0/0	0/0	0/0	0/0	0|0	./.	0/0	0/0	0|0	0/0	0/0	./.	0/0	./.	0/0	0|0
Cq4A	10154896	Cq4A:10154896	T	A	54.95	PASS	.	GT	0/0	0/0	./.	0/0	0/0	./.	./.	0/0	0/0	0/0	0/0	./.	0/0	0/0	./.	0/0	0/0	0/0	0/0	0/0	0/0	0/0	0/0	0/0	0/0	0/0	0/0	0|0	0/0	0/0	0/0	0/0	0/0	./.	0/0	0/1	0/0	0/0	0/0	./.	./.	0/0	0/0	0/0	0/0	0|0	0/0	0/0	0/0	0|0	0/0	0/0	0/0	0/0	./.	0/0	0|0
Cq4A	10166507	Cq4A:10166507	G	A	11595	PASS	.	GT	0/0	0/0	0/0	0/0	0/0	0/0	0/0	0/0	0/0	0/0	0/0	0/0	0/0	0/0	0/0	0/0	0/0	0/0	0/0	0/0	./.	0/0	0/0	0/0	0/0	./.	0/0	0|0	0/0	0/0	0/0	0/0	1/1	1/1	0/0	0/0	0/0	./.	0/0	0/0	0/0	0/0	0/0	0/0	0/0	0|0	0/0	0/0	1/1	0|0	1/1	0/0	0/0	0/0	./.	0/0	0|0
Cq4A	10176973	Cq4A:10176973	G	A	58338.5	PASS	.	GT	0/0	0/1	0/0	1/1	0/0	1/1	0/0	1/1	0/1	0/0	1/1	./.	0/0	0/0	./.	1/1	./.	0/0	0/0	0/0	0/0	0/0	0/0	0/0	0/0	./.	0/0	0|0	./.	0/0	1/1	1/1	0/0	./.	0/1	0/0	1/1	0/1	1/1	./.	0/0	0/0	./.	./.	./.	0|0	1/1	0/1	0/0	0|0	0/0	0/0	1/1	1/1	1/1	0/0	.|.
Cq4A	10179872	Cq4A:10179872	T	C	18406.4	PASS	.	GT	0/0	0/0	1/1	0/0	./.	0/0	0/0	0/0	0/0	./.	0/0	1/1	0/0	0/0	0/0	0/0	1/1	0/0	0/0	0/0	1/1	0/0	0/0	0/0	0/1	./.	0/0	0|0	0/1	0/0	0/0	./.	0/0	0/0	0/0	1/1	0/0	0/0	0/0	0/0	0/0	0/0	0/0	0/0	0/0	0|0	0/0	0/0	0/0	0|0	0/0	0/0	0/0	0/0	./.	1/1	0|0
Cq4A	10182647	Cq4A:10182647	G	T	5836.12	PASS	.	GT	0/0	0/0	0/0	./.	0/0	0/0	0/0	./.	0/0	0/0	0/0	0/0	0/0	0/0	0/0	0/0	0/0	0/0	0/0	0/0	0/0	0/0	0/0	./.	./.	0/0	0/0	.|.	1/1	0/0	0/0	0/0	0/0	0/0	0/0	0/0	0/0	0/0	0/0	./.	0/0	0/0	0/0	0/0	0/0	0|0	0/0	0/0	./.	0/1	0/0	0/0	0/0	0/0	./.	0/0	0|0
Cq4A	10199510	Cq4A:10199510	C	T	46398.3	PASS	.	GT	0/0	0/0	0/0	0/0	0/0	0/0	0/0	./.	1/1	0/0	0/0	./.	0/0	0/0	./.	0/0	0/0	0/0	0/0	1/1	0/0	0/0	0/1	0/0	0/0	./.	0/0	0|0	0/0	0/0	0/0	0/0	0/0	./.	0/1	0/0	1/1	0/0	0/0	0/0	./.	1/1	1/1	./.	0/0	0|0	0/0	0/1	0/0	0/0	./.	0/0	0/0	./.	./.	0/0	.|.
Cq4A	10202458	Cq4A:10202458	G	T	894.67	PASS	.	GT	0/0	0/0	0/0	0/0	./.	0/0	0/0	0/0	0/0	0/0	0/0	0/1	0/0	0/0	./.	0/0	./.	0/0	0/0	./.	0/0	0/0	0/0	0/0	0/0	./.	0/0	0|0	0/0	0/0	./.	./.	./.	./.	0/0	0/0	0/0	0/0	0/0	./.	0/0	0/0	./.	0/0	0/0	0|0	0/0	0/0	0/0	0/0	0/0	0/0	0/0	0/0	0/0	0/0	0|0
Cq4A	10213295	Cq4A:10213295	G	A	485.44	PASS	.	GT	./.	0/0	0/0	./.	0/0	0/0	0/0	0/0	0/0	./.	0/0	0/0	0/0	0/0	0/0	./.	0/0	0/0	0/0	0/0	0/0	0/0	0/0	0/1	0/0	./.	0/0	0|0	0/0	./.	0/0	0/0	0/0	0/0	0/0	0/0	0/0	0/0	0/0	./.	0/0	0/0	0/0	0/0	0/0	0|0	0/0	0/0	0/0	0/0	0/0	0/0	0/0	0/0	./.	0/0	0|0
Cq4A	10220811	Cq4A:10220811	T	A	781.78	PASS	.	GT	0/0	0/0	0/0	0/0	0/0	0/0	0/0	0/0	0/0	0/0	0/0	0/0	0/0	0/0	0/0	0/0	0/0	0/0	0/0	./.	0/0	0/0	0/0	0/0	0/0	0/0	0/0	0|0	0/0	0/0	0/0	0/0	0/0	./.	0/0	0/0	0/0	0/0	0/0	./.	0/0	0/0	0/0	./.	0/0	0|0	0/0	0/0	0/0	./.	./.	1/1	0/0	0/0	./.	./.	0|0
Cq4A	10225546	Cq4A:10225546	T	C	824.08	PASS	.	GT	0/0	0/0	0/0	0/0	0/0	0/0	0/0	0/0	0/0	0/0	0/0	0/0	0/1	0/0	0/0	0/0	0/0	0/0	0/0	0/0	0/0	./.	0/0	0/0	0/0	0/0	0/0	0|0	0/0	0/0	0/0	0/0	0/0	0/0	0/0	0/0	0/0	0/0	0/0	0/0	0/0	0/0	0/0	0/0	0/0	0|0	0/0	0/0	./.	0/0	0/0	0/0	0/0	0/0	0/0	0/0	.|.
Cq4A	10225601	Cq4A:10225601	C	A	47362.4	PASS	.	GT	./.	0/0	./.	0/0	0/0	1/1	0/0	1/1	0/0	1/1	1/1	0/0	./.	1/1	0/0	0/0	1/1	0/0	0/0	0/0	0/0	0/0	0/1	1/1	0/1	0/0	1/1	0|0	0/0	1/1	0/0	0/0	1/1	0/1	0/0	0/0	0/0	0/0	1/1	./.	0/0	0/0	0/0	1/1	./.	0|0	./.	0/0	./.	0/0	1/1	0/0	0/0	1/1	0/0	1/1	0|0
Cq4A	10233151	Cq4A:10233151	C	A	654.05	PASS	.	GT	0/0	0/0	0/0	./.	0/0	0/0	0/0	0/0	0/0	1/1	0/0	0/0	0/0	0/0	0/0	0/0	0/0	0/0	./.	0/0	0/0	./.	0/0	0/0	0/0	./.	0/0	0|0	0/0	1/1	./.	0/0	0/0	./.	0/0	0/0	0/0	0/0	0/0	./.	0/0	0/0	0/0	0/0	./.	0|0	0/0	0/0	0/0	0/0	./.	./.	0/0	0/0	./.	0/0	0|0
Cq4A	10234124	Cq4A:10234124	G	A	14891.4	PASS	.	GT	0/0	0/1	0/0	0/0	0/0	0/0	0/0	0/0	./.	0/0	0/0	0/0	0/0	0/0	0/0	0/0	0/0	0/0	0/0	0/0	0/0	./.	0/0	0/0	0/0	0/0	0/0	0|0	./.	0/0	0/0	0/0	0/1	0/0	0/0	0/0	0/0	0/0	0/0	0/0	0/0	0/0	0/0	./.	0/0	0|0	0/0	./.	0/1	0/0	./.	0/0	0/0	0/0	./.	./.	.|.
Cq4A	10234172	Cq4A:10234172	C	T	11659.3	PASS	.	GT	0/0	0|1	0/0	0/0	0/0	0/0	0/0	0/0	0/0	0/0	0/0	0/0	0/0	0/0	./.	0/0	0/0	0/0	0/0	0/0	0/0	0/0	0/0	0/0	0/0	./.	0|1	0|0	./.	0|1	./.	0/0	0|1	0/0	0/0	0/0	0/0	0/0	0/0	0/0	0/0	0/0	0/0	0/0	0/0	0|0	0/0	0/0	0/0	0/1	0/0	0/0	0/0	0/0	./.	0/0	0|0
Cq4A	10234223	Cq4A:10234223	T	C	6597.96	PASS	.	GT	0/0	0|0	0/0	0/0	0/0	0/0	0/0	0/0	0/0	0/0	0/0	0/0	0/0	0/0	./.	0/0	0/0	0/0	./.	0/0	0/0	0/0	0/0	0/0	0/0	./.	0|0	0|0	./.	0|1	0/0	0/0	0|0	0/0	0/0	0/0	0/0	0/0	0/0	./.	0/0	0/0	0/0	0/0	0/0	0|0	0/0	0/0	0/0	0/0	0/0	0/0	0/0	0|1	0/0	0/0	0|0
Cq4A	10254803	Cq4A:10254803	G	T	10205.6	PASS	.	GT	0/0	0|0	0/0	./.	0/0	0/0	0/0	0/0	0/0	0/0	./.	./.	0/0	0/0	./.	0/0	0/0	0/0	0/0	0/0	0/0	./.	0/0	0/0	0/0	./.	0|0	0|0	0/0	0|0	0/0	0/0	0/1	0/0	./.	0/0	0/0	0/0	0/0	./.	./.	0/0	./.	0/0	0/0	0|0	0/0	0/0	0/0	0/0	0/0	0/1	1/1	0|0	0/0	0/0	.|.
Cq4A	10271239	Cq4A:10271239	G	C	4524.1	PASS	.	GT	./.	0|0	0/0	0/0	0/0	0/0	0/0	0/0	0/0	./.	0/0	0/0	0/0	0/0	0/0	0/0	0/0	0/0	0/0	0/0	0/0	0/0	0/0	0/0	0/0	0/1	0|0	0|0	0/0	0|0	0/0	0/0	0/0	0/0	0/0	0/0	0/0	0/0	0/0	./.	0/0	1/1	./.	0/0	0/0	0|0	0/0	0/0	0/0	0/0	0/0	0/0	0/0	0|0	0/0	./.	0|0
Cq4A	10281908	Cq4A:10281908	T	C	3553.51	PASS	.	GT	0/0	0|0	./.	./.	0/1	0/0	0/0	0/0	0/0	0/0	0/0	./.	0/0	0/0	0/0	./.	0/0	0/0	0/0	0/0	0/0	0/0	0/0	0/0	0/0	0/0	.|.	0|0	0/0	0|0	0/0	0/0	0/0	./.	0/0	0/0	0/0	0/0	0/0	0/0	./.	0/0	0/0	0/0	0/0	0|0	0/0	0/0	./.	0/0	./.	./.	0/0	.|.	0/0	0/0	0|0
Cq4A	10298218	Cq4A:10298218	C	T	2573.12	PASS	.	GT	0/0	0|0	0/0	./.	0/0	0/0	0/0	./.	0/0	0/0	0/0	0/0	0/0	0/0	0/0	0/0	0/0	0/0	0/0	0/0	0/1	0/0	0/0	0/0	0/0	0/0	.|.	0|0	0/0	.|.	0/0	0/0	0/0	0/0	0/0	0/0	0/0	./.	0/0	./.	./.	0/0	0/0	0/0	0/0	0|0	0/0	0/0	0/0	0/0	./.	0/0	0/0	0|0	./.	0/0	0|0
Cq4A	10298351	Cq4A:10298351	T	A	4830.04	PASS	.	GT	0/0	0|0	0/0	0/0	./.	./.	0/0	./.	./.	0/0	0/0	0/0	./.	0/0	./.	0/0	0|1	0/0	0/0	0/0	0/0	0/0	0/0	0/0	0/0	0/0	0|0	.|.	0/0	0|0	0/0	0/0	0/0	0/0	0/0	0/0	0/0	0/0	0/0	./.	0/0	./.	0/0	0/0	./.	0|0	0/0	0/0	0/0	0/0	0|1	0|1	0/0	0|0	0/0	0/0	0|0
Cq4A	10318276	Cq4A:10318276	A	G	6679.53	PASS	.	GT	0/0	0|0	0/0	./.	0/0	0/0	0/0	0/0	0/0	0/0	0/0	0/0	0/0	0/0	0/0	0/0	0|0	0/0	0/0	0/0	0/0	./.	0/0	./.	0/0	./.	0|0	0|0	0/0	.|.	./.	./.	0/0	0/0	0/0	0/0	0/0	0/0	0/0	0/0	0/0	0/0	0/0	0/0	./.	0|0	0/0	0/1	0/0	0/0	.|.	0|0	./.	0|0	0/0	0/0	0|0
Cq4A	10333853	Cq4A:10333853	C	T	50177.3	PASS	.	GT	0/0	0|1	0/1	./.	./.	0/1	0/0	0/0	0/1	0/1	0/1	0/1	0/0	0/1	./.	0/0	0/1	0/0	./.	0/0	0/0	./.	./.	0/0	0/1	./.	0/1	0|0	0/0	0/1	0|1	0/1	0/1	0/1	0/0	0/0	0/0	0|1	0/1	./.	0/0	0/1	./.	0/1	0/1	0|0	0/1	0/1	./.	0/0	0/1	0/1	./.	0/1	0/1	0/0	0|1
Cq4A	10343185	Cq4A:10343185	T	C	4167.7	PASS	.	GT	0/0	0|0	0/0	./.	0/0	0/0	0/0	0/0	./.	0/0	0/0	0/0	0/0	0/0	0/0	0/0	0/0	0/0	0/0	0/0	0/0	0/0	0/0	0/0	./.	./.	0/0	0|0	0/0	0/0	0|0	0/0	0/0	0/0	0/0	0/0	0/0	0|0	0/0	./.	0/0	0/0	./.	0/0	0/0	0|0	0/0	0/0	0/1	0/0	0/0	0/0	0/0	0/0	./.	0/0	0|0
Cq4A	10343300	Cq4A:10343300	C	T	371.53	PASS	.	GT	0/0	0|0	0/1	0/0	0/0	0/0	0/0	0/0	0/0	0/0	0/0	0/0	0/0	0/0	./.	0/0	0/0	0/0	0/0	0/0	0/0	0/0	0/0	0/0	0/0	0/0	0/0	0|0	0/0	./.	0|0	0/0	0/0	0/0	0/0	0/0	0/0	0|0	./.	./.	0/0	0/0	./.	0/0	0/0	0|0	./.	0/0	0/0	./.	0/0	0/0	0/0	0/0	./.	0/0	.|.
Cq4A	10346174	Cq4A:10346174	T	C	1107.64	PASS	.	GT	0/0	0|0	0/0	./.	0/0	0/0	0/0	./.	0/0	0/0	0/0	0/0	0/0	0/0	./.	0/0	0/0	0/0	0/0	0/0	0/0	0/0	./.	0/0	0/0	./.	0/0	0|0	./.	0/0	0|0	0/0	0/1	0/0	0/0	0/0	0/0	0|0	0/0	0/0	0/0	0/0	0/0	0/0	0/0	0|0	./.	0/0	0/0	0/0	0/0	0/0	0/0	0/0	./.	0/0	0|0
Cq4A	10367554	Cq4A:10367554	T	C	61921.9	PASS	.	GT	0/0	1|1	1/1	1/1	0/0	0/0	0/0	./.	0/0	0/0	0/0	0/1	0/0	0/0	0/0	1/1	0/0	0/0	0/0	0/0	1/1	./.	0/0	0/0	0/0	1/1	./.	0|0	0/0	./.	1|1	1/1	0/0	./.	0/0	1/1	0/0	1|1	0/0	./.	./.	1/1	0/0	0/0	0/0	0|0	1/1	0/1	0/0	0/0	0/0	1/1	0/1	0/0	./.	0/0	0|0
Cq4A	10371467	Cq4A:10371467	T	C	160949	PASS	.	GT	1/1	1|1	./.	./.	0/0	1/1	0/0	1/1	0/0	1/1	1/1	0/1	1/1	1/1	0/0	1/1	1/1	0/0	0/0	1/1	1/1	0/0	1/1	1/1	1/1	1/1	./.	0|0	0/0	1/1	0/1	1/1	1/1	1/1	0/1	1/1	0/0	.|.	1/1	./.	0/0	1/1	0/0	1/1	1/1	0|0	0/1	1/1	./.	0/0	1/1	1/1	1/1	1/1	0/0	1/1	0|0
Cq4A	10372317	Cq4A:10372317	T	A	32699.9	PASS	.	GT	./.	0|0	./.	0/0	0/0	1/1	0/0	1/1	0/0	1/1	1/1	0/0	1/1	1/1	./.	0/0	1/1	0/0	0/0	0/0	0/0	./.	0/0	0/1	1/1	./.	0/1	0|0	0/0	1/1	0/0	0/0	./.	./.	0/0	0/0	0/0	0|0	1/1	./.	0/0	0/0	0/0	1/1	1/1	0|0	0/0	0/0	./.	0/0	./.	0/0	0/0	1/1	0/0	0/1	0|0
Cq4A	10372662	Cq4A:10372662	G	T	3672.72	PASS	.	GT	0/0	0|0	0/0	./.	0/0	0/0	0/0	0/0	0/0	0/0	0/0	0/0	0/0	0/0	0/0	0/0	0/0	0/0	0/0	0/0	0/0	0/0	0/0	0/0	0/0	./.	0/0	0/1	0/0	0/0	0/0	0/0	0/0	0/0	0/0	0/0	0/0	0|0	0/0	0/0	0/0	0/0	0/0	0/0	0/0	0|0	0/0	0/0	./.	0/0	./.	0/0	0/0	0/0	0/0	0/0	0|0
Cq4A	10377441	Cq4A:10377441	C	T	6121.85	PASS	.	GT	0/0	0|0	0/0	0/0	0/0	0/0	0/0	0/0	0/0	0/0	./.	0/0	0/0	./.	0/0	0/0	0/0	0/0	0/0	0/0	0/0	0/0	0/0	0/0	0/0	0/0	./.	0/0	0/0	0/0	0/0	0/0	./.	./.	0/1	0/0	0/0	0|0	0/0	./.	0/0	0/0	./.	0/0	0/0	0|0	./.	0/0	0/0	./.	0/0	0/0	0/0	0/0	0/0	0/0	0|0
Cq4A	10396920	Cq4A:10396920	A	G	29342.5	PASS	.	GT	0/0	0|0	0/0	0/0	0/0	./.	0/0	0/0	0/0	0/0	0/0	0/0	./.	0/0	./.	0/0	0/0	./.	0/0	1/1	./.	0/0	0/1	0/0	0/0	0/0	0/0	0/0	0/0	0/0	./.	0/0	0/0	./.	0/1	0/0	0/0	0|0	0/0	./.	0/0	0/0	0/0	0/0	0/0	0|0	0/0	0/1	0/0	0/0	./.	0/0	1/1	0/0	./.	0/0	0|0
Cq4A	10405456	Cq4A:10405456	G	T	253.52	PASS	.	GT	0/0	0|0	./.	0/0	0/0	0/0	0/0	0/0	./.	0/0	./.	0/0	0/0	0/0	0/0	0/0	0/0	0/0	0/0	0/0	0/0	0/0	0/0	0/0	0/1	0/0	0/0	./.	0/0	./.	./.	0/0	0/0	0/0	./.	0/0	0/0	0|0	0/0	0/0	0/0	0/0	0/0	0/0	0/0	0|0	0/0	0/0	./.	0/0	0/0	./.	0/0	0/0	./.	0/0	.|.
Cq4A	10414659	Cq4A:10414659	T	A	98914.9	PASS	.	GT	./.	1|1	0|1	./.	0/0	0/0	0/0	0/0	0/0	0/0	0/0	0|1	0/0	0/0	0/0	1/1	0/0	./.	0/0	1/1	1/1	0/0	0/1	./.	0/0	1/1	0/0	0/0	0/0	0|1	./.	1/1	0/0	0/0	0/1	1/1	0/0	0|1	0/1	./.	0/0	1/1	0/0	0/0	0/0	0|0	./.	1/1	0/0	0/0	./.	1/1	1/1	0/0	./.	0/0	0|1
Cq4A	10504860	Cq4A:10504860	T	C	1672.3	PASS	.	GT	0/0	0|0	.|.	./.	0/0	0/0	0/0	0/0	0/0	0/0	0/0	0|0	0/0	0/0	0/0	0/0	0/0	0/0	0/0	0/0	./.	./.	0/0	0/0	0/0	0/0	0/0	./.	0/0	0|0	0/0	0/0	0/0	0/0	0/0	0/0	./.	0|0	./.	./.	0/0	0/0	0/0	./.	0/0	0|0	0/0	0/0	./.	0/0	0/0	0/1	0/0	0/0	./.	0/0	0|0
Cq4A	10512271	Cq4A:10512271	A	G	88.24	PASS	.	GT	0/0	0|0	0|0	./.	0/0	0/0	0/0	0/0	0/0	0/0	0/0	.|.	0/0	0/0	0/0	0/0	0/0	0/0	./.	0/0	0/0	0/0	0/0	0/1	0/0	0/0	0/0	0/0	0/0	0|0	0/0	0/0	0/0	0/0	0/0	0/0	0/0	0|0	0/0	./.	0/0	0/0	0/0	./.	0/0	.|.	0/0	0/0	0/0	0/0	0/0	0/0	0/0	0/0	./.	./.	0|0
Cq4A	10552825	Cq4A:10552825	T	A	40980	PASS	.	GT	1/1	0|0	0|0	./.	0/0	1/1	./.	1/1	0/0	1/1	1/1	0|0	1/1	1/1	./.	0/0	./.	0/0	0/0	0/0	0/0	0/0	0/1	1/1	1/1	0/0	1/1	./.	0/0	0/1	0/0	0/0	1/1	1/1	./.	0/0	0/0	0|0	0/1	./.	./.	0/0	0/0	1/1	1/1	0|0	0/0	0/0	./.	0/0	1/1	0/0	./.	1/1	./.	1/1	0|0
Cq4A	10564479	Cq4A:10564479	T	C	164278	PASS	.	GT	1/1	1|1	1|1	1/1	0/0	1/1	0/0	./.	0/0	0/1	1/1	0/1	0/1	1/1	0/0	1/1	1/1	0/0	0/0	0/0	1/1	0/0	0/1	0/1	1/1	./.	./.	0/0	0/0	1/1	1/1	1/1	1/1	1/1	0/0	1/1	0/0	1|1	1/1	./.	0/0	1/1	0/0	1/1	1/1	0|0	./.	0/0	1/1	0/0	./.	1/1	0/0	1/1	./.	1/1	0|0
Cq4A	10571214	Cq4A:10571214	A	G	3590.05	PASS	.	GT	0/0	0|0	.|.	0/0	0/0	0/0	0/0	0/0	0/0	0/0	0/0	0/0	0/0	0/0	0/0	0/1	0/0	0/0	0/0	0/0	0/1	0/0	0/0	0/0	0/0	./.	0/0	0/0	0/0	0/0	0/0	0/0	0/0	0/0	0/0	0/0	0/0	0|0	0/0	0/0	./.	0|1	0/0	0/0	0/0	0|0	0/0	0/0	0/0	0/0	./.	0/0	0/0	./.	./.	0/0	0|0
Cq4A	10581626	Cq4A:10581626	T	A	114012	PASS	.	GT	./.	1|1	1|1	./.	0/0	0|1	0/0	0|1	0|1	0|1	0|1	0|1	0/0	0|1	./.	1/1	0/0	0/0	./.	0|1	1/1	0/0	0|1	0/0	0|1	1/1	./.	0/0	./.	0|1	1/1	1/1	0|1	0|1	0|1	1/1	0|1	1|1	0|1	0/0	./.	1|1	0|1	0|1	0|1	.|.	1/1	0|1	0|1	0/0	./.	./.	0|1	0|1	0|1	./.	0|0
Cq4A	10589599	Cq4A:10589599	C	A	11641.6	PASS	.	GT	0/0	0|0	0|0	./.	0/0	0|0	0/0	0|0	1|1	0|0	0|0	0/1	0/0	0|0	0/0	0/0	0/0	0/0	0/0	0/1	0/0	0/0	0|0	0/0	0|0	./.	0/0	0/0	./.	0|0	0/0	0/0	0|0	0|0	0|0	0/0	1|1	0|0	0|0	./.	0/0	0|0	1|1	0|0	.|.	0|0	0/0	0|0	0|0	0/0	./.	0/0	0|0	0|0	.|.	./.	0|0
Cq4A	10593195	Cq4A:10593195	G	A	13526.8	PASS	.	GT	0/0	0|0	1|1	0/1	./.	0|0	0/0	0|0	0|0	0|0	0|0	0/1	0/0	0|0	0/0	0/0	0/0	0/0	./.	0/0	1/1	0/0	0|0	0/0	0|0	./.	0/0	0/0	0/0	0|0	0/0	0/0	0|0	0|0	0|0	1/1	.|.	.|.	.|.	0/0	0/0	1|1	0|0	0|0	0|0	0|0	0/0	0|0	0|0	0/0	0/0	./.	0|0	0|0	0|0	./.	.|.
Cq4A	10595343	Cq4A:10595343	C	T	2672.03	PASS	.	GT	./.	0|0	0|0	./.	0/0	0|0	0/0	.|.	0/1	0|0	0|0	0/0	0/0	0|0	0/0	0/0	0/0	0/0	0/0	0/0	0/0	0/0	0|0	0/0	0|0	./.	0/0	0/0	0/0	0|0	0/0	0/0	0|0	0|0	0|0	0/0	0|0	0|0	.|.	0/0	0/0	.|.	0|0	0|0	0|0	0|0	0/0	0|0	0|0	0/0	0/0	0/0	0|0	0|0	.|.	0/0	.|.
Cq4A	10610719	Cq4A:10610719	A	G	2473.47	PASS	.	GT	0/0	0|0	0|0	0/0	0/0	0|0	0/0	0|0	0/0	0|0	0|0	0/0	0/0	0|0	0/0	0/1	./.	0/0	0/0	0/0	0/0	0/0	0|0	0/0	0|0	./.	0/0	0/0	./.	0|0	./.	0/0	.|.	0|0	0|0	0/0	0|0	.|.	0|0	0/0	./.	0|0	0|0	0|0	0|0	0|0	0/0	0|0	.|.	0/0	./.	0/0	0|0	0|0	.|.	0/0	0|0
Cq4A	10626343	Cq4A:10626343	C	T	24595.7	PASS	.	GT	./.	0|0	0|0	0/0	0/0	0|0	0/0	0|0	0/0	0|0	0|0	0/0	0/0	0|0	./.	0/0	0/0	0/0	0/0	1/1	0/0	0/0	0/1	0/0	0|0	0/0	0/0	0/0	0/0	0|0	0/0	0/0	.|.	0|0	0|0	0/0	0|0	0|0	0|0	./.	0/0	.|.	0|0	0|0	0|0	0|0	0/0	.|.	0|0	0/0	0/0	./.	1|1	0|0	.|.	0/0	0|0
Cq4A	10627351	Cq4A:10627351	A	C	44237.8	PASS	.	GT	1/1	0|0	0|0	./.	0/0	1|1	./.	1|1	0/0	1|1	1|1	0/0	1/1	1|1	0/0	./.	1/1	0/0	./.	0/0	0/0	0/0	0/1	0/1	0/1	./.	1/1	./.	0/0	1|1	./.	0/0	1|1	.|.	0|0	0/0	.|.	0|0	1|1	./.	0/0	0|0	0|0	0/1	1|1	0|0	0/0	0|0	1|1	0/0	1/1	0/0	0|0	1|1	.|.	1/1	0|0
Cq4A	10628823	Cq4A:10628823	T	G	229.07	PASS	.	GT	0/0	0|0	0|0	./.	0/0	0|0	0/0	0|0	0/0	0|0	0|0	0/0	0/0	0|0	./.	0/0	0/0	0/0	0/0	0/0	0/0	0/0	0/0	0/0	0/0	./.	0/0	0/0	0/0	.|.	0/0	0/0	1|1	.|.	0|0	0/0	0|0	0|0	0|0	./.	0/0	0|0	0|0	0/0	.|.	0|0	./.	0|0	0|0	0/0	0/0	0/0	0|0	0|0	.|.	0/0	0|0
Cq4A	10634905	Cq4A:10634905	T	C	113700	PASS	.	GT	0/0	1|1	1|1	1/1	0/0	0|0	0/0	0|0	0/0	0|0	0|0	1/1	0/0	0|0	0/0	1/1	0/0	0/0	0/0	1/1	1/1	./.	0/1	0/0	0/0	./.	0/1	0/0	./.	0|0	./.	1/1	.|.	0/1	1|1	1/1	0|0	1|1	0|0	0/0	./.	.|.	0|0	0/0	.|.	0/1	1/1	1|1	0|0	0/0	./.	1/1	0/1	0|0	.|.	0/0	0|0
Cq4A	10635290	Cq4A:10635290	T	G	359.37	PASS	.	GT	0/0	0|0	0|0	./.	0/0	0|0	0/0	0|0	0/0	0|0	0|0	./.	0/0	0|0	./.	0/0	0/0	0/0	0/0	0/0	0/0	0/0	./.	0/0	./.	./.	./.	0/1	0/0	0|0	0/0	./.	0|0	0/0	0|0	0/0	0|0	0|0	0|0	./.	0/0	0|0	0|0	0/0	0|0	0/0	0/0	0|0	0|0	./.	./.	0/0	0/0	0|0	0|0	0/0	0|0
Cq4A	10646484	Cq4A:10646484	A	T	40.3	PASS	.	GT	0/0	0|0	0|0	0/0	0/0	0|0	0/0	0|0	0/0	.|.	0|0	0/0	0/0	0|0	./.	0/0	0|1	0/0	./.	0/0	0/0	0/0	0/0	0/0	0/0	./.	0/0	0/0	0/0	0|0	0/0	0/0	0|0	0/0	0|0	0/0	0|0	0|0	0|0	0/0	./.	0|0	0|0	0/0	0|0	0/0	0/0	0|0	0|0	0/0	./.	0/0	0/0	.|.	.|.	0/0	.|.
Cq4A	10681560	Cq4A:10681560	G	A	5612.64	PASS	.	GT	0/0	0|0	.|.	./.	0/0	0|0	0/0	.|.	0/0	.|.	0|0	./.	0/0	0|0	0/0	0/0	0|0	./.	0/0	./.	0/0	0/0	0/0	0/0	0/0	./.	0/0	0/0	0/0	0|0	0/0	0/0	0|0	0/0	0|0	0/0	0|0	0|0	0|0	./.	./.	0|0	0|0	0/0	0|0	0/0	0/0	.|.	0|0	0/0	0/0	0/0	0/0	0|0	0|1	0/0	0|0
Cq4A	10684176	Cq4A:10684176	C	T	1278.38	PASS	.	GT	0/0	0|0	0|0	0/0	0/0	0|0	0/0	0|0	0/0	0|0	0|0	./.	0/0	0|0	0/0	0/0	0|0	0/0	0/0	0/0	0/0	0/0	0/0	0/0	0/0	0/0	1/1	./.	./.	0|0	0/0	0/0	0|0	0/0	0|0	0/0	0|0	0|0	0|0	0/0	0/0	0|0	.|.	0/0	0|0	0/0	./.	0|0	0|0	0/0	./.	0/0	0/0	0|0	0|0	0/0	.|.
Cq4A	10700207	Cq4A:10700207	C	T	27556.3	PASS	.	GT	0/0	0|0	0|0	./.	0/0	0|0	0/0	0|0	0/1	0|0	0|0	1/1	0/0	0|0	0/0	0/0	0|0	0/0	./.	0/0	0/0	0/0	0/0	0/0	0/0	./.	0/0	0/0	0/0	0|0	0/0	./.	0|0	./.	0|0	0/0	1|1	0|0	0|0	0/1	0/0	0|0	.|.	0/0	0|0	0/0	0/0	0|0	0|0	0/0	0/1	0/0	0/0	0|0	1|1	0/0	0|0
Cq4A	10710859	Cq4A:10710859	A	T	15183.3	PASS	.	GT	0/0	0|0	0|0	./.	./.	0|0	./.	0|0	0/0	0|0	0|1	0/0	0/0	0|0	./.	0/0	0|0	0/0	./.	0/0	0/0	./.	0/0	0/0	0/0	0/0	0/0	0/0	0/0	0|0	0/0	0/0	.|.	0/0	0/1	0/0	0|0	0|0	0|0	0/0	0/0	0|0	0|0	0/0	.|.	0/0	0/0	0|0	0|0	0/0	./.	0/0	0/0	0|0	0|0	./.	0|0
Cq4A	10712161	Cq4A:10712161	C	A	33766.7	PASS	.	GT	0/0	0|0	0|0	./.	./.	0|0	0/0	0|0	0/0	0|0	0|0	0/0	./.	0|0	./.	0/0	0|0	0/0	0/0	0/0	0/0	0/0	./.	0/0	0/0	./.	0/0	0/0	0/0	0|0	0/0	0/0	0|0	0/0	0|1	0/0	0|0	0|0	0|0	./.	0/0	0|0	0|0	0/0	.|.	0/0	0/0	0|0	.|.	0/0	0/0	./.	0/0	0|0	.|.	0/0	0|0
Cq4A	10736148	Cq4A:10736148	C	T	491.68	PASS	.	GT	0/0	0|0	0|0	0/0	./.	0|0	0/0	0/1	0/0	0|0	0|0	0/0	0/0	0|0	0/0	0/0	0|0	0/0	0/0	0/0	0/0	0/0	0/0	0/0	0/0	./.	0/0	0/0	0/0	0|0	./.	0/0	0|0	0/0	0|0	0/0	0|0	0|0	0|0	./.	0/0	.|.	0|0	0/0	0|0	0/0	./.	.|.	0|0	0/0	0/0	./.	./.	0|0	.|.	0/0	0|0
Cq4A	10745236	Cq4A:10745236	A	T	24862	PASS	.	GT	./.	0|0	0|0	./.	0/0	0|0	0/0	0/0	0/0	0|0	0|0	./.	0/0	0|0	0/0	0/0	0|0	0/0	0/0	0/0	0/0	0/0	0/0	./.	0/0	0/0	0/0	0/0	0/0	.|.	0/0	0/0	0|0	0/0	0/1	0/0	0|0	0|0	0|0	./.	0/0	0|0	0|0	0/1	0|0	0/0	0/0	0|0	0|0	0/0	./.	0/0	0/0	0|0	.|.	0/0	0|0
Cq4A	10745358	Cq4A:10745358	C	T	7059.67	PASS	.	GT	0/0	.|.	0|0	1/1	0/0	0|0	0/0	0/0	0/0	0|0	0|0	0/0	./.	0|0	./.	0/0	0|0	0/0	0/0	./.	0/0	0/0	0/0	0/0	./.	0/0	./.	0/0	0/0	0|0	0/0	0/0	0|0	0/0	0/0	0/0	0|0	0|0	0/1	./.	0/0	0|0	0|0	0/0	.|.	0/0	0/1	.|.	0|0	0/0	0/0	0/0	0/0	0|0	.|.	0/0	0|0
Cq4A	10753283	Cq4A:10753283	C	T	4419.02	PASS	.	GT	0/0	0|0	0|0	0/0	0/0	.|.	0/0	0/1	0/0	1|1	1|1	0/0	0/0	0|0	./.	0/0	0|0	0/0	./.	0/0	0/0	0/0	0/0	./.	0/0	./.	0/0	0/0	0/0	0/1	./.	0/0	0|0	./.	0/0	0/0	0|0	0|0	0/0	0/0	0/0	0|0	.|.	0/1	.|.	0/0	0/0	.|.	0|0	0/0	0/0	0/0	0/0	1|1	0|0	0/0	.|.
Cq4A	10754954	Cq4A:10754954	T	G	271.94	PASS	.	GT	./.	0|0	0|0	./.	0/0	0/1	0/0	0/0	0/0	0|0	0|0	0/0	0/0	0|0	0/0	0/0	0|0	0/0	0/0	0/0	0/0	./.	0/0	0/0	0/0	./.	0/0	0/0	0/0	./.	./.	0/0	0|0	0/0	0/0	0/0	0|0	0|0	0/0	./.	./.	.|.	0|0	./.	0|0	0/0	0/0	0|0	0|0	0/0	./.	0/1	0/0	0|0	0|0	0/0	0|0
Cq4A	10756495	Cq4A:10756495	G	A	18907	PASS	.	GT	0/0	0|0	.|.	./.	0/0	0/0	0/0	0/0	0/0	0|0	0|0	0/1	./.	0|0	0/0	0/0	0|0	0/0	0/0	0/0	0/0	0/0	0/0	./.	0/0	0/0	0/0	./.	0/0	0/0	0/0	0/0	.|.	0/0	0/1	0/0	0|0	.|.	0/0	0/0	0/0	0|0	0|0	0/0	0|0	0/0	./.	0|0	0|0	0/0	0/0	0/0	0/0	0|0	.|.	0/0	.|.
Cq4A	10767365	Cq4A:10767365	T	C	1189.88	PASS	.	GT	0/0	0|0	0|0	./.	0/0	0/0	./.	0/0	0/0	0|0	0|0	0/0	0/0	0|0	0/0	0/0	0|0	0/0	./.	0/0	0/0	0/0	0/1	0/0	0/0	./.	0/0	0/0	0/0	./.	0/0	0/0	0|0	0/0	0/0	0/0	0|0	0|0	0/0	0/0	./.	0|0	.|.	./.	0|0	0/0	0/0	0|0	0|0	0/0	0/0	0/0	0/0	0|0	.|.	0/0	0|0
Cq4A	10775978	Cq4A:10775978	G	A	9723.25	PASS	.	GT	0/0	1|1	0|0	./.	0/0	./.	0/0	0/0	0/0	0|0	0|0	./.	0/0	0|0	./.	1/1	0|0	0/0	./.	0/0	0/0	0/0	0/0	0/0	0/0	0/0	0/0	0/0	0/0	./.	./.	1/1	0|0	0/0	0/0	0/0	0|0	1|1	0/0	0/0	0/0	0|0	0|0	0/0	0/1	0/0	0/0	0|0	0|0	0/0	0/0	./.	0/0	.|.	0|0	0/0	0|0
Cq4A	10776332	Cq4A:10776332	G	A	676.68	PASS	.	GT	0/0	0|1	0|0	0/0	0/0	0/0	0/0	0/0	0/0	0|0	0|0	0/0	0/0	0|0	0/0	0/0	0|0	0/0	0/0	0/0	0/0	0/0	0/0	./.	./.	./.	0/0	0/0	0/0	0/0	0/0	0/0	0|0	0/0	0/0	0/0	0|0	0|0	0/0	./.	0/0	0|0	0|0	0/0	0/0	0/0	0/0	0|0	.|.	0/0	0/0	0/0	0/0	0|0	.|.	./.	0|0
Cq4A	10823502	Cq4A:10823502	T	A	634.57	PASS	.	GT	0/0	0|0	.|.	0/0	0/0	0/0	0/0	0/1	0/0	0|0	0/1	0/0	0/0	.|.	0/0	0/0	0|0	0/0	0/0	0/0	0/0	0/0	0/0	0/0	0/0	./.	./.	0/0	./.	0/0	0/0	./.	0|0	0/1	./.	0/0	0|0	0|0	0/0	./.	0/0	0|0	0|0	0/0	0/0	0/0	0/0	0|0	0|0	0/0	./.	0/0	0/0	0|0	0|0	0/1	0|0
Cq4A	10825307	Cq4A:10825307	T	A	10626.2	PASS	.	GT	0/0	0|0	0|0	0/0	./.	0/1	0/0	0/1	0/1	0/1	0/0	0/0	0/0	0/1	0/0	0/0	0|0	0/0	./.	0/1	0/0	0/1	0/0	0/0	0/1	./.	0/1	0/0	0/0	0/0	0/0	0/1	0|0	0/0	./.	0/0	0|0	0|0	0/1	./.	0/0	0|0	0|0	0/1	0/1	0/0	./.	0|0	0|0	0/0	./.	./.	0/1	0/1	.|.	./.	0|0
Cq4A	10825648	Cq4A:10825648	G	A	902.64	PASS	.	GT	0/0	0|0	0|0	./.	0/0	0/0	0/0	0/0	0/0	0/0	0/0	0/0	./.	0/0	0/0	0/0	0|0	0/0	0/0	0/0	0/0	0/0	0/0	0/0	0/0	0/0	0/0	./.	0/0	0/0	0/0	./.	0|0	./.	0/0	0/0	0/1	0|0	0/0	./.	./.	.|.	0|0	./.	0/0	0/0	0/0	0|0	0|0	./.	0/0	./.	0/1	0/0	0|0	0/0	0|0
Cq4A	10883251	Cq4A:10883251	A	G	3336.52	PASS	.	GT	0/0	0|0	0|0	0/0	0/0	0/0	./.	0/0	0/0	0/0	0/0	0/0	0/0	./.	0/0	0/0	0|0	0/0	0/0	0/0	0/0	0/0	0/0	0/0	./.	0/0	0/0	0/0	0/0	0/1	0/0	0/0	0|0	0/0	0/0	0/0	0/0	0|0	0/0	./.	0/0	0|0	0|0	0/0	0/0	0/0	0/0	.|.	0|0	0/0	0/0	0/0	0/0	0/0	.|.	0/0	.|.
Cq4A	10896680	Cq4A:10896680	G	A	220160	PASS	.	GT	1/1	1|1	.|.	1/1	1/1	1/1	1/1	1/1	1/1	1/1	1/1	1/1	./.	1/1	1/1	1/1	1|1	1/1	1/1	1/1	1/1	0/1	1/1	1/1	1/1	1/1	./.	./.	1/1	1/1	1/1	./.	1|1	1/1	1/1	1/1	1/1	.|.	1/1	1/1	1/1	1|1	1|1	1/1	1/1	./.	1/1	1|1	1|1	1/1	1/1	./.	1/1	1/1	.|.	1/1	0|0
Cq4A	10909233	Cq4A:10909233	C	T	121.34	PASS	.	GT	./.	0|0	0|0	./.	0/0	0/0	./.	0/0	0/0	./.	0/0	0/0	0/0	0/0	0/0	./.	0|0	0/0	./.	0/0	0/0	0/0	0/0	0/0	0/0	./.	0/0	0/1	0/0	0/0	0/0	0/0	.|.	0/0	0/0	0/0	0/0	0|0	0/0	0/0	0/0	0|0	0|0	0/0	0/0	0/0	0/0	0|0	0|0	0/0	0/0	0/0	0/0	0/0	0|0	0/0	0|0
Cq4A	10941930	Cq4A:10941930	A	G	5128.87	PASS	.	GT	0/0	0|0	0|0	0/0	0/0	0/0	0/0	0/0	0/0	0/0	0/0	0/0	./.	0/0	0/0	0/0	0|0	0/0	0/0	./.	0/0	./.	0/0	0/0	0/0	./.	0/0	0/0	0/0	0/0	0/0	0/0	0|0	0/0	0/0	0/0	0/0	0|0	0/0	1/1	0/0	0|0	.|.	0/0	0/0	0/0	0/0	.|.	0|0	0/0	0/0	0/0	0/0	0/0	.|.	./.	.|.
Cq4A	11023300	Cq4A:11023300	C	T	106339	PASS	.	GT	./.	1|1	0|0	./.	0/0	1/1	0/0	0|1	0/0	1/1	1/1	0/0	1/1	1/1	0/0	1/1	1|1	0/0	./.	0/0	0/0	0/0	0|1	1/1	1/1	0/0	1/1	0/0	0/0	1/1	0/1	1/1	.|.	1/1	0/1	0/0	0/0	1|1	1/1	0/0	0/0	0|0	0|0	1/1	1/1	0/0	1/1	0/1	1|1	0/0	./.	1/1	0/0	0|1	.|.	1/1	.|.
Cq4A	11067239	Cq4A:11067239	T	C	23496.8	PASS	.	GT	0/0	0|0	1|1	./.	0/0	0/0	0/0	0|0	0/0	0/0	0/0	0/1	0/0	0/0	0/0	0/0	0|0	0/0	0/0	0/0	1/1	0/0	0|0	0/0	0/0	./.	0/0	0/0	./.	0/0	0/0	0/0	0|0	0/0	0/0	1/1	0/0	0|0	0/0	./.	0/0	0|0	0|0	0/0	./.	0/0	0/0	0/0	.|.	0/0	0/0	0/0	0/0	0|0	0|0	0/0	0|0
Cq4A	11069787	Cq4A:11069787	C	T	180.65	PASS	.	GT	0/0	0|0	0|0	0/0	0/0	0/0	0/0	0/1	./.	0/0	0/0	0/0	0/0	0/0	0/0	0/0	0|0	0/0	0/0	0/0	0/0	0/0	0|0	0/0	0/0	./.	./.	0/0	0/0	./.	0/0	0/0	0|0	0/0	0/0	0/0	0/0	0|0	./.	./.	0/0	0|0	0|0	0/0	0/0	./.	0/0	0/0	0|0	0/0	./.	0/0	0/0	0|0	0|0	./.	0|0
Cq4A	11208503	Cq4A:11208503	G	T	4068.24	PASS	.	GT	0|1	0|0	0/1	0/0	./.	0|1	0/0	./.	0/0	0|1	0/0	./.	0/0	0/1	0/0	0/0	0|0	0/0	0/0	0/0	0/0	0/1	0|0	0/0	0/0	./.	0/0	0/0	./.	0/0	0/0	./.	0|0	./.	0/0	0|1	./.	0|0	0/0	0/0	./.	0|1	0|0	0|1	0/0	0/0	./.	0/0	0|0	0/0	0/0	0/0	0/0	0|0	0/1	0/0	0|0
Cq4A	11208528	Cq4A:11208528	C	A	1117.89	PASS	.	GT	0|0	0|0	0/0	0/0	0/0	0|1	./.	./.	0/0	0|1	0/0	0/0	0/0	0/0	0/0	0/1	0|0	0/0	0/0	./.	0/0	0/0	.|.	0/0	0/0	./.	0/0	0/0	./.	0/0	0/0	./.	0|0	./.	0/0	0|0	./.	0|0	0/0	0/0	0/0	0|0	0|0	0|1	0/0	0/0	./.	0/0	0|0	0/0	0/0	0/0	0/0	0|0	./.	0/0	0|0
Cq4A	11208629	Cq4A:11208629	C	T	15758.2	PASS	.	GT	0|1	0|0	0/1	0/0	0/0	0/1	0/0	0/0	0/0	0|0	0/0	0/1	./.	0/0	0/0	0/1	0|0	0/0	./.	0/1	0/1	0/1	0|0	./.	0/1	./.	0/0	0/0	0/0	0/0	0/0	./.	.|.	0/0	0/0	0/1	0/0	0/1	0/0	./.	0/0	.|.	0/1	0/1	0/1	0/0	./.	0/0	.|.	0/0	0/0	0/1	0/0	0|0	0/0	0/0	0|0
Cq4A	11242921	Cq4A:11242921	C	T	31450.6	PASS	.	GT	0|0	0|0	1/1	./.	./.	0/0	0/0	0/0	1/1	0|0	0/0	1/1	0/0	0/0	0/0	0/0	0|0	0/0	0/0	0/0	1/1	0/0	0/1	0/0	0/0	./.	0/0	0/0	./.	0/0	0/0	0/0	.|.	0/0	0/0	1/1	1/1	0/0	0/0	0/0	0/0	0|0	1/1	0/0	0/0	0/0	0/0	0/0	.|.	0/0	0/0	0/0	0/0	0|0	./.	0/0	.|.
Cq4A	11244100	Cq4A:11244100	T	C	761.91	PASS	.	GT	0|0	0|0	0/0	0/0	0/1	./.	0/0	0/0	0/0	0|0	0/0	0/0	./.	0/0	0/0	0/0	0|0	./.	0/0	0/0	0/0	./.	0/0	0/0	0/0	./.	0/0	0/0	./.	0/0	./.	0/0	0|0	./.	0/0	0/0	0/0	0/0	0/0	./.	./.	0|0	0/0	0/0	0/0	0/0	0/0	0/0	0|0	0/0	0/0	0/0	0/0	0|0	0/0	0/0	0|0
Cq4A	11247784	Cq4A:11247784	C	T	1284.18	PASS	.	GT	0|0	0|0	0/0	0/0	0/0	./.	0/0	0/1	0/0	0|0	0/0	0/0	0/0	1/1	0/0	./.	0|0	0/0	0/0	0/0	0/0	./.	0/0	0/0	0/0	./.	1/1	0/0	0/0	./.	0/0	0/0	0|0	0/0	./.	0/0	0/0	0/0	0/0	./.	./.	0|0	0/0	./.	0/0	0/0	0/0	0/0	.|.	0/0	0/0	0/0	0/0	0|0	0/0	./.	0|0
Cq4A	11248776	Cq4A:11248776	G	A	266.25	PASS	.	GT	0|0	0|0	0/0	./.	0/0	0/0	0/0	0/0	./.	0|0	0/0	0/0	./.	0/0	./.	0/0	0|0	0/0	0/0	0/0	0/0	0/0	0/0	0/0	0/0	./.	0/0	0/0	./.	0/0	./.	0/0	0|0	0/0	0/0	0/0	0/0	1/1	0/0	./.	0/0	0|0	0/0	0/0	./.	./.	0/0	0/0	0|0	0/0	0/0	0/0	0/0	0|0	0/0	./.	0|0
Cq4A	11259418	Cq4A:11259418	C	T	1129.47	PASS	.	GT	0|0	0|0	0/0	0/0	0/0	0/0	0/0	0/0	0/0	0|0	0/0	0/0	0/0	0/0	0/0	./.	0|0	0/0	0/1	0/0	0/0	0/0	0/0	./.	./.	0/0	0/0	0/0	0/0	0/0	0/0	0/0	.|.	0/0	0/0	0/0	0/0	0/0	0/0	./.	./.	0|0	0/0	./.	./.	0/0	0/0	0/0	.|.	0/0	0/0	0/0	0/0	0|0	0/0	0/0	0|0
Cq4A	11279438	Cq4A:11279438	C	T	42744.2	PASS	.	GT	0|0	0|0	0/0	./.	0/0	0/0	0/0	0/0	1/1	0|0	0/0	0/1	0/0	0/0	0/0	./.	0|0	0/0	./.	1/1	0/0	0/1	1/1	0/0	0/0	./.	0/0	0/0	0/0	./.	./.	./.	0|0	0/0	0|1	0/0	1/1	0/0	./.	./.	0/0	1|1	1/1	0/0	0/0	0/0	./.	0/1	0|0	0/0	0/0	0/0	1/1	0|0	1/1	0/0	.|.
Cq4A	11279830	Cq4A:11279830	T	C	1841.43	PASS	.	GT	0|0	0|0	./.	./.	0/0	0/0	0/0	./.	0/0	0|0	0/0	0/0	0/0	0/0	0/0	0/0	0|0	0/0	0/0	0/0	0/0	0/0	0/0	0/0	0/0	./.	0/0	0/0	./.	0/0	0/0	0/0	0|0	0/0	0|0	0/0	0/0	./.	0/0	0/0	0/0	0|0	0/0	0/0	0/0	./.	0/0	./.	0|0	0/0	0/0	0/0	0/0	0/1	./.	./.	.|.
Cq4A	11308668	Cq4A:11308668	A	G	9461.26	PASS	.	GT	0|0	0|0	0/0	./.	0/0	0/0	0/0	0/1	0/0	0|0	0/0	./.	0/0	0/0	./.	0/0	0|0	0/0	0/0	0/0	0/0	0/0	0/0	0/0	0/0	0/0	0/0	0/0	./.	./.	0/1	0/1	.|.	0/1	0|0	0/0	0/0	0/0	0/0	./.	0/0	.|.	0/1	0/0	0/0	0/0	0/1	0/0	0|0	0/0	0/1	0/0	0/0	0/0	0/0	0/0	0|0
Cq4A	11322340	Cq4A:11322340	C	A	73190.4	PASS	.	GT	1|1	0/1	0/0	0/1	0/0	1/1	0/0	1/1	0/1	1|1	1/1	0/0	1/1	1/1	0/0	0/1	1|1	0/0	0/0	0/0	0/0	./.	0/1	1/1	0/1	./.	0/1	0/0	0/0	1/1	1/1	1/1	1|1	1/1	0/1	0/0	0/0	1/1	1/1	0/1	./.	0|0	0/0	1/1	1/1	0/0	1/1	./.	1|1	0/0	./.	0/1	0/0	1/1	0/0	1/1	0/1
Cq4A	11329125	Cq4A:11329125	C	T	31308.2	PASS	.	GT	0|0	0/0	1/1	./.	0/0	0/0	0/0	0/0	0/0	0|0	0/0	0/1	0/0	0/0	0/0	0/0	0|0	./.	0/0	0/0	1/1	0/0	0/0	0/0	0/0	0/0	0/0	0/0	0/0	0/0	0/0	0/0	0|0	0/0	0/0	1/1	0/0	0/0	0/0	./.	0/0	0|0	0/0	0/0	0/0	0/0	0/0	0/0	0|0	0/0	0/0	0/0	0/0	0/0	./.	0/0	0/0
Cq4A	11350785	Cq4A:11350785	A	G	2679.34	PASS	.	GT	0|0	0/0	0/0	0/0	./.	0/0	0/0	0/0	0/0	0|0	0/0	./.	./.	0/0	0/0	0/0	0|0	0/0	0/0	0/0	0/0	0/0	0/0	0/0	0/0	0/0	./.	0/0	0/0	0/0	0/0	0/0	0|0	./.	0/0	0/0	0/0	./.	0/0	0/0	./.	0|0	0/0	0/0	./.	0/0	0/0	0/0	0|0	0/0	./.	0/0	0/0	0/0	./.	0/1	0/0
Cq4A	11354280	Cq4A:11354280	A	C	1701.38	PASS	.	GT	0|0	0/0	0/0	0/0	./.	0/0	0/0	0/0	0/0	0|0	0/0	0/0	0/0	0/0	0/0	0/0	0|0	0/0	0/0	0/0	0/0	./.	0/0	0/0	0/0	./.	./.	0/0	0/0	./.	0/0	0/1	0|0	./.	0/1	0/0	0/0	0/0	0/0	0/0	./.	0|0	0/0	0/0	./.	0/0	0/0	0/0	.|.	./.	0/0	0/0	0/0	0/0	0/0	0/0	0/0
Cq4A	11357998	Cq4A:11357998	T	C	299.44	PASS	.	GT	0|0	0/0	0/0	./.	0/0	0/1	0/0	0/0	0/0	0|0	./.	0/0	./.	0/0	0/0	0/0	0|0	0/0	0/0	0/0	0/0	0/0	./.	./.	0/0	0/0	0/0	0/0	0/0	0/0	0/0	0/0	0|0	./.	0/0	0/0	0/0	0/0	0/0	./.	./.	0|0	./.	0/0	0/0	0/0	0/0	0/0	0|0	0/0	0/0	0/0	0/0	./.	0/0	./.	0/0
Cq4A	11359207	Cq4A:11359207	C	A	11683.4	PASS	.	GT	0|0	0/0	0/0	0/1	0/0	0/0	0/0	0/0	0/0	0|0	0/0	0/0	0/0	0/0	0/0	0/0	0|0	0/0	./.	0/0	0/0	0/0	0/0	0/0	0/0	./.	0/0	0/0	1/1	0/0	0/0	0/0	0|0	0/0	0/0	0/0	0/0	0/0	0/0	1/1	0/0	0|0	0/0	0/0	0/0	0/0	0/0	0/0	0|0	1/1	./.	0/0	0/0	0/0	0/0	0/0	./.
Cq4A	11360552	Cq4A:11360552	T	C	100.82	PASS	.	GT	.|.	0/0	0/0	0/0	0/0	0/0	./.	./.	0/0	0|0	0/0	0/0	0/0	0/0	./.	./.	0|0	0/0	0/0	0/0	0/0	0/0	0/0	0/0	0/0	0/0	0/0	0/0	0/0	0/0	0/0	0/0	0|0	0/0	0/1	0/0	0/0	0/0	0/0	./.	0/0	.|.	0/0	0/0	./.	0/0	0/0	0/0	0|0	0/0	0/0	0/0	0/0	0/0	./.	0/0	0/0
Cq4A	11361056	Cq4A:11361056	G	C	1005.66	PASS	.	GT	0|0	0/0	0/0	./.	0/0	0/0	./.	./.	0/0	0|0	0/0	0/0	1/1	0/0	0/0	0/0	0|0	./.	0/0	0/0	0/0	0/0	0/0	0|1	0/0	./.	./.	0/0	0/0	0/0	0/0	./.	0|0	0/0	./.	0/0	0/0	0/0	0/0	0/0	0/0	0|0	0/0	0/0	0/0	0/0	0/0	0/0	.|.	0/0	0/0	0/0	./.	0/0	0/0	./.	0/0
Cq4A	11379472	Cq4A:11379472	A	G	51493.2	PASS	.	GT	0|0	0/0	0/0	0/1	0/0	0/0	0/0	0/0	1/1	0|0	0/0	0/1	0/0	0/0	0/0	0/0	0|0	0/0	0/0	1/1	0/0	0/0	0/1	0|0	0/0	./.	0/0	0/0	0/1	0/0	0/0	0/0	0|0	./.	0/0	0/0	1/1	0/0	0/0	1/1	./.	0|0	0/1	0/0	0/0	0/0	0/0	0/1	0|0	1/1	./.	0/0	0/0	0/0	./.	./.	0/0
Cq4A	11379498	Cq4A:11379498	C	T	509.04	PASS	.	GT	0|0	0/0	0/0	0/0	0/0	0/0	0/0	0/0	0/0	0|0	0/0	0/0	0/0	0/0	0/0	0/0	0|0	0/0	0/0	0/0	0/0	0/0	0/0	0|0	0/0	./.	0/0	0/0	0/0	0/0	0/0	0/0	0|0	./.	0/0	0/0	0/0	0/0	0/0	0/0	./.	0|0	0/0	0/0	0/0	0/0	0/0	0/0	0|0	0/0	./.	0/0	0/0	0/0	./.	0/0	0/1
Cq4A	11433566	Cq4A:11433566	C	T	4945.56	PASS	.	GT	.|.	0/0	0/0	./.	0/0	0/0	0/0	0/0	0/0	0|0	0/0	0/0	./.	0/0	./.	0/0	0|0	0/0	0/0	0/0	0/0	0/0	./.	0|0	0/0	0/0	0/0	0/0	0/0	0/0	0/0	0/0	0|0	0/0	0/0	0/0	0/0	./.	0/0	./.	./.	0|0	./.	0/0	0/0	0/0	0/0	0/1	.|.	0/0	0/0	0/0	0/0	0/0	0/0	0/0	./.
Cq4A	11448867	Cq4A:11448867	C	T	1330.88	PASS	.	GT	0|0	0/0	0/0	0/0	0/0	0/0	0/0	0/0	0/0	0/1	0/0	0/0	0/0	0/0	0/0	0/0	0|0	0/0	0/0	0/0	0/0	0/0	0/0	0|0	0/0	0/0	0/0	0/0	0/0	0/0	0/0	0/0	0|0	0/0	0/0	0/0	0/0	0/0	0/0	0/0	0/0	0|0	0/0	0/0	0/0	0/0	0/0	0/0	0|0	0/0	0/0	0/0	0/0	0/0	./.	0/0	0/0
Cq4A	11450300	Cq4A:11450300	C	G	82681.9	PASS	.	GT	0|1	0|1	0|1	0|1	0/0	0|1	./.	0|1	0|1	./.	0|1	0|1	0|1	0|1	./.	0|1	0|1	0/0	0/0	./.	0|1	0|1	0|1	0|1	0|1	./.	./.	./.	0/0	0|1	0|1	0|1	0|1	./.	0|1	0|1	0/0	0|1	0|1	./.	0/0	0|1	0|1	0|1	0|1	0/0	0|1	0/0	0|1	0/0	0|1	0/0	0|1	0|1	0|1	0|1	0/0
Cq4A	11527717	Cq4A:11527717	C	T	45851	PASS	.	GT	0|0	0|0	1|1	.|.	0/0	0|0	0/0	0|0	.|.	0/0	0|0	1|1	0|0	0|0	0/0	0|0	0|0	0/0	0/0	1/1	1|1	0|0	0/1	.|.	0|0	./.	0/0	0/0	0/0	0|0	0|0	0|0	0|0	0/0	0|0	1|1	1/1	0|0	0|0	0/0	0/0	0|0	1|1	0|0	0/1	0/0	0|0	./.	0|0	0/0	0|0	0/0	0|0	.|.	1|1	0|0	0/0
Cq4A	11528263	Cq4A:11528263	C	A	1680.26	PASS	.	GT	0|0	0|0	.|.	.|.	0/0	0|0	0/0	0|0	0|0	./.	0|0	0|0	0|0	0|0	0/0	0|0	0|0	0/0	0/0	0/0	0|0	0|0	0/0	0|0	0|0	0/0	1/1	0/0	0/0	0|0	0|0	0|0	0|0	0/0	0|0	0|0	./.	0|0	0|0	./.	./.	0|0	0|0	0|0	0/0	./.	0|0	0/0	0|0	0/0	0|0	0/0	0|0	0|0	0|0	0|0	0/0
Cq4A	11538686	Cq4A:11538686	G	A	1721.52	PASS	.	GT	0|0	0|0	0|0	0/1	./.	0|0	0/0	0|0	0|0	0/0	0|0	.|.	0|0	0|0	0/0	0|0	0|0	0/0	0/0	0/0	0|0	.|.	0/0	0|0	0|0	./.	0/0	0/0	0/0	0|0	0|0	0|0	0|0	./.	.|.	0|0	0/0	0|0	0|0	./.	./.	0|0	0|0	0|0	0/0	0/0	0|0	./.	0|0	0/0	.|.	0/0	0|0	.|.	0|0	0|0	0/0
Cq4A	11541095	Cq4A:11541095	T	C	27999.2	PASS	.	GT	1|1	1|1	0|0	./.	0/0	0|0	0/0	0|0	0|0	0/0	0|0	.|.	0|0	1|1	0/0	1|1	0|0	0/0	0/0	0/0	0|0	0|0	0/1	0|0	0|0	./.	0/0	0/0	0/0	0|0	0|0	1|1	0|0	0/0	0|0	0|0	0/0	1|1	0/1	0/0	0/0	0|0	0|0	0|0	0/0	0/0	0|0	0/0	0|0	0/0	.|.	0/0	0|0	0|0	.|.	0/1	0/1
Cq4A	11576211	Cq4A:11576211	A	T	43619.5	PASS	.	GT	0|0	0|0	0/1	0/0	0/0	0|0	0/0	.|.	0|0	0/0	0|0	0/1	.|.	.|.	0/0	0|0	0|0	0/0	0/0	0/0	1|1	.|.	0/0	0|0	0|0	0/1	0/0	0/0	0/0	0|0	0|0	0|0	0|0	0/0	1|1	1|1	0/0	0|0	0/0	0/0	./.	0|0	1|1	0|0	0/0	0/0	0|0	0/1	0|0	./.	.|.	0/0	0|0	0|0	.|.	./.	0/0
Cq4A	11581915	Cq4A:11581915	T	C	5873.71	PASS	.	GT	0|0	0|0	./.	./.	0/0	1|1	0/0	.|.	0|0	0/0	.|.	0/0	0|0	0|0	0/0	0|0	0|0	0/0	0/0	0/0	0|0	0|0	./.	0|0	0|0	./.	0/0	0/0	0/0	0|0	0|0	0|0	.|.	./.	0|0	0|0	0/0	0|0	0/0	./.	./.	0|0	0|0	0|0	0/0	0/0	.|.	0/0	1|1	0/0	0|0	0/0	0|0	0|0	0|0	0/0	0/0
Cq4A	11600311	Cq4A:11600311	G	C	2822.25	PASS	.	GT	0|0	0|0	./.	./.	0/0	0|0	0/0	0|0	.|.	0/0	0|0	0/0	0|0	0|0	./.	0|0	0|0	0/0	0/0	0/0	0|0	0|0	0/0	0|0	0|0	1/1	0/0	0/0	0/0	0|0	0|0	0|0	0|0	0/0	0/1	0|0	0/0	0|0	0/0	./.	0/0	0|0	0|0	0|0	0/0	0/0	0|0	0/0	0|0	0/0	0|0	./.	0|0	0|0	.|.	0/0	0/0
Cq4A	11600576	Cq4A:11600576	T	C	6095.73	PASS	.	GT	0|0	0/1	./.	0/0	0/0	.|.	0/0	0|0	0/1	0/0	0/1	./.	.|.	0|0	./.	0/1	0/1	0/0	0/0	0/0	0|0	0|0	0/1	0|0	0|0	./.	0/1	0/0	0/0	0|0	0/1	0|0	0|0	0/1	0/0	0|0	0/0	0/1	0/0	0/0	./.	0|0	.|.	0|0	0/0	./.	0|0	./.	0/1	0/0	.|.	0/0	0/1	0|0	0|0	0/0	0/0
Cq4A	11611199	Cq4A:11611199	C	T	35.69	PASS	.	GT	.|.	0/0	0/0	./.	0/0	0|0	./.	0|0	./.	./.	0/0	./.	0|0	0|0	./.	0/0	0/0	0/0	0/0	0/0	0|0	0|0	0|1	0|0	0|0	0/0	0/0	0/0	0/0	0|0	0/0	0|0	0|0	./.	0/0	0|0	0/0	0/0	0/0	0/0	0/0	0|0	0|0	.|.	0/0	0/0	0|0	0/0	0/0	0/0	.|.	0/0	0/0	0|0	0|0	./.	0/0
Cq4A	11626042	Cq4A:11626042	C	A	4321.05	PASS	.	GT	0|0	0/0	0/0	0/0	./.	0|0	0/0	0|0	0/0	0/0	0/0	./.	0|0	0|0	./.	0/0	0/0	0/0	0/0	0/0	0|0	0|0	.|.	0|0	0|0	./.	./.	0/0	0|1	0|0	0/0	0|0	0|0	./.	0/0	0|0	0/0	0/0	0/0	./.	0/0	0|0	0|0	0|0	0/0	0/0	0|0	./.	0/0	0|1	0|0	0/0	0/0	.|.	.|.	0/0	0/0
Cq4A	11649110	Cq4A:11649110	T	A	91602.3	PASS	.	GT	1|1	1/1	0/0	./.	0/0	1|1	0/0	1|1	0/0	./.	1/1	0/0	1|1	1|1	0/0	1/1	1/1	0/0	0/0	0/0	0|0	0|0	0/1	1|1	1|1	0/0	0/1	0/0	0|0	.|.	./.	1|1	1|1	./.	0/1	0|0	./.	./.	1/1	./.	0/0	1|1	0|0	1|1	./.	0/0	1|1	0/0	1/1	0|0	.|.	1/1	1/1	1|1	0|0	1/1	0/0
Cq4A	11651098	Cq4A:11651098	A	G	6039.09	PASS	.	GT	1|1	0/0	0/0	0/0	0/0	0|0	0/0	0|0	0/0	0/0	0/0	0/0	0|0	0|0	0/0	0/0	0/0	0/0	0/0	0/0	0|0	0|0	0/0	0|0	0|0	./.	0/0	0/0	.|.	0|0	0/0	0|0	0|0	0/0	0/0	0|0	0/0	0/0	0/0	./.	0/0	.|.	0|0	.|.	0/0	0/0	0|0	0/0	0/0	0|0	.|.	0/0	0/0	0|0	.|.	0/0	./.
Cq4A	11667489	Cq4A:11667489	G	A	493.01	PASS	.	GT	0|0	0/0	./.	./.	0/0	0|0	0/0	0|0	0/0	0/0	./.	0/0	0|0	0|0	0/0	0/0	0/0	0/0	0/0	0/0	0|0	0|0	0/0	0|0	0|0	./.	0/0	0/0	0|0	0|0	0/0	.|.	0|0	0/0	0/0	0|0	0/0	0/0	0/1	0/0	0/0	0|0	0|0	0|0	0/0	0/0	0|0	./.	0/0	.|.	0|0	./.	0/0	0|0	0|0	./.	0/0
Cq4A	11686020	Cq4A:11686020	T	A	1835.51	PASS	.	GT	0|0	0/0	0/0	./.	0/0	0|0	0/0	0|0	./.	0/0	0/0	0/0	0|0	.|.	0/0	0/0	0/0	0/0	0/0	0/0	0|0	1|1	0/0	0|0	0|0	./.	0/0	0/0	0|0	0|0	0/0	.|.	0|0	0/0	0/0	0|0	0/0	0/0	0/0	0/0	0/0	0|0	0|0	0|0	0/0	0/0	0|0	0/0	0/0	0|0	.|.	0/0	0/0	0|0	0|0	0/0	0/0
Cq4A	11686199	Cq4A:11686199	T	A	18447.8	PASS	.	GT	0|0	0/0	0/0	0/0	0/0	0|0	0/0	0|0	1/1	0/0	0/0	0/1	0|0	0|0	0/0	0/0	0/0	0/0	0/0	0/0	0|0	0|0	0/0	0|0	0|0	./.	0/0	0/0	0|0	.|.	0/0	0|0	0|0	0/0	0/1	0|0	./.	0/0	0/0	./.	0/0	0|0	0|0	0|0	0/0	0/0	0|0	0/0	0/0	0|0	0|0	0/0	0/0	0|0	1|1	0/0	0/0
Cq4A	11688814	Cq4A:11688814	G	T	3358.03	PASS	.	GT	0|0	0/0	0/0	0/0	0/0	0|0	0/0	0|0	0/0	0/0	0/0	0/0	0|0	0|0	0/0	0/0	0/0	0/0	0/0	0/0	0|0	0/1	0/0	0|0	0|0	0/0	0/0	1/1	0|0	0|0	0/0	0|0	0|0	0/0	0/0	0|0	0/0	0/0	0/0	0/0	1/1	0|0	0|0	0|0	0/0	0/0	0|0	0/0	./.	0|0	.|.	0/0	0/0	0|0	0|0	0/0	0/0
Cq4A	11722231	Cq4A:11722231	G	T	1454.84	PASS	.	GT	0|0	0/0	0/0	./.	0/0	0|0	0/0	.|.	./.	./.	0/0	0/0	0|0	0|0	./.	0/0	0/0	0/0	0/0	0/0	0/1	0/0	0/0	0|0	0|0	./.	0/0	0/0	0|0	.|.	0/0	0|0	0|0	./.	0/0	0|0	0/0	0/0	0/0	0/0	0/0	0|0	0|0	0|0	0/0	0/0	0|0	0/0	0/0	0|0	0|0	0/0	0/0	0|0	0|0	0/0	0/0
Cq4A	11742183	Cq4A:11742183	T	A	27035.7	PASS	.	GT	0|0	0/0	0/0	./.	0/1	0|0	./.	0|0	0/0	0/0	0/0	./.	0|0	0|0	0/0	0/0	0/0	0/0	0/0	0/0	0/0	0/0	0/0	0|0	0|0	0/1	./.	0/0	0|0	0|0	0/0	0|0	0|0	./.	0/1	0|0	0/0	0/0	0/0	./.	0/0	1|1	.|.	0|0	0/0	0/0	0|0	0/0	0/0	0|0	0|0	0/0	1/1	.|.	0|0	0/0	0/0
Cq4A	11751095	Cq4A:11751095	T	C	22269.5	PASS	.	GT	0|0	0/0	0/0	0/0	0/0	0|0	0/0	0|0	0/0	./.	0/0	0/0	.|.	.|.	0/0	0/0	0/0	0/0	./.	0/0	0/0	0/0	./.	0|0	0|0	0/0	./.	0/0	0|0	0|0	0/0	.|.	0|0	0/0	0/1	0|0	0/0	0/0	0/0	0/0	./.	0|0	0|0	0|0	0/0	0/0	0|0	0/1	0/0	.|.	0|0	0/0	0/0	0|0	.|.	0/0	./.
Cq4A	11758636	Cq4A:11758636	G	A	3979.69	PASS	.	GT	0|0	0/0	0/0	0/0	0/0	0|0	0/0	0|0	0/0	0/0	0/0	0/0	0|0	0|0	0/0	0/0	0/0	0/0	0/0	0/0	0/0	0/0	0/0	0|0	0|0	./.	0/0	0/0	0|0	0|0	0/0	0|0	0|0	./.	0/0	0|0	0/0	0/1	0/0	./.	0/0	0|0	0|0	0|0	./.	0/0	0|0	0/0	0/0	0|0	0|0	0/0	0/0	0|0	.|.	0/0	0/0
Cq4A	11768382	Cq4A:11768382	T	A	5377.38	PASS	.	GT	.|.	0/0	./.	./.	0/0	0|0	0/0	0|0	0/0	0/0	0/0	0/0	.|.	0|0	0/0	0/0	0/0	0/0	0/0	0/0	0/0	0/0	0/0	0|0	0|0	0/0	0/0	0/0	0|0	0|0	0/0	0|0	.|.	./.	0/0	0|0	0/0	0/0	0/0	0/1	0/0	0|0	0|0	.|.	0/0	0/0	0|0	0/0	./.	0|0	.|.	0/0	0/0	0|0	0|0	./.	0/0
Cq4A	11769014	Cq4A:11769014	C	T	1292.38	PASS	.	GT	0|0	0/0	0/0	./.	0/0	0|0	./.	0|0	0/0	./.	0/0	0/0	.|.	0|0	0/0	0/0	0/0	0/0	0/0	0/0	0/0	0/0	0/0	0|0	0|0	./.	0/0	0/0	0|0	0|0	0/0	0|0	0/1	0/0	0/0	0|0	0/0	0/0	0/0	0/0	0/0	0|0	0|0	0|0	0/0	0/0	0|0	0/0	0/0	0|0	0|0	0/0	./.	.|.	0|0	0/0	0/0
Cq4A	11859661	Cq4A:11859661	T	C	952.49	PASS	.	GT	0|0	0/0	0/0	./.	0/0	0|0	0/0	0|0	0/0	0/0	0/0	./.	0|0	0|0	0/0	0/0	0/0	0/0	0/0	0/0	0/0	0/0	0/0	0|0	0/1	./.	0/0	0/0	0|0	0|0	0/0	0|0	0/0	./.	0/0	0|0	0/0	0/0	0/0	0/0	./.	0|0	0|0	0|0	0/0	0/0	0|0	0/0	0/0	.|.	0|0	0/0	0/0	0|0	.|.	0/0	0/0
Cq4A	11890791	Cq4A:11890791	C	T	4781.54	PASS	.	GT	0/1	0/1	0/1	0/1	0/0	0/1	./.	0/1	0/0	0/1	0/1	0/0	0|0	0|0	0/0	0/0	0/0	./.	0/0	0/0	0/0	0/0	0/0	0|0	0/0	0/0	0/0	0/0	0|0	0/1	0/0	0/1	0/1	0/0	0/0	0/1	0/0	0/0	0/0	./.	0/0	0|0	0|0	0|0	0/0	0/0	0|0	0/0	0/0	0|0	0|0	0/0	0/0	0|0	0|0	0/0	0/0
Cq4A	11890857	Cq4A:11890857	G	A	4584.23	PASS	.	GT	0/0	0/0	0/0	0/0	0/0	0/0	0/0	0/0	0/0	0/0	0/0	0|1	0|0	0|0	0/0	0/0	0/0	0/0	0/0	0|1	0/0	0/0	0/0	0|0	0/0	0/0	0/0	0/0	0|0	0/0	./.	0/0	0/0	./.	0/0	0/0	0/0	0/0	0/0	./.	0/0	0|0	.|.	0|0	./.	0/0	0|0	0/0	0/0	0|1	0|0	0/0	0/0	0|0	.|.	0|1	0/0
Cq4A	11890869	Cq4A:11890869	G	A	1092.26	PASS	.	GT	0/0	0/0	0/0	0/0	0/0	0/0	0/0	0/0	0/0	0/0	0/0	0|0	0|0	0|0	0/0	0/0	0/0	0/0	0/0	0|0	0/0	0/0	0/0	0|0	0/0	0/0	0/0	0/0	0|0	0/0	./.	0/0	0/0	./.	0/0	0/0	0/0	0/0	0/0	0/0	0/0	0|0	0|0	0|0	./.	0/0	0|0	0/0	0/0	0|1	0|0	0/0	0/0	0|0	.|.	0|0	0/0
Cq4A	11931960	Cq4A:11931960	C	T	391.73	PASS	.	GT	0/0	0/0	0/0	0/0	0/0	0/0	0/0	0/0	0/0	./.	0/0	0|0	0|0	0|0	0/0	0/0	0/0	0/0	0/0	0/1	0/0	./.	0/0	0|0	0/0	./.	./.	./.	0|0	0/0	0/0	0/0	./.	0/0	0/0	0/0	0/0	0/0	0/1	./.	0/0	0|0	0|0	0|0	0/0	0/0	0|0	0/0	0/0	0|0	.|.	./.	0/0	0|0	.|.	.|.	0/0
Cq4A	11934141	Cq4A:11934141	A	C	201.66	PASS	.	GT	0/0	0/0	0/0	0/0	0/0	0/0	./.	0/0	0/0	0/0	0/0	0|0	0|0	0|0	0/0	0/0	0/0	0/0	0/0	0/0	0/0	0/0	0|1	0|0	0/0	./.	./.	0/0	0|0	./.	0/0	./.	0/0	./.	0/0	0/0	0/0	0/0	0/0	0/0	0/0	0|0	0|0	0|0	0/0	0/0	.|.	./.	0/0	0|0	0|0	0/0	0/0	.|.	.|.	0|0	0/0
Cq4A	11941635	Cq4A:11941635	G	A	29023.7	PASS	.	GT	0/0	0/0	0/0	1/1	0/0	1/1	0/0	./.	0/0	1/1	1/1	0|0	1|1	0|0	0/0	0/0	1/1	0/0	0/0	0/0	0/0	./.	0|0	1|1	1/1	./.	1/1	0/0	0|0	1/1	0/0	0/0	1/1	1/1	0/0	0/0	0/0	0/0	0/1	./.	0/0	0|0	0|0	1|1	1/1	0/0	0|0	0/0	1/1	0|0	1|1	1/1	0/0	1|1	.|.	1|1	./.
Cq4A	11955776	Cq4A:11955776	G	A	5633.28	PASS	.	GT	./.	0/0	0/0	0/0	0/0	0/0	0/0	0/0	0/0	0/0	0/0	0|0	0|0	0|0	0/0	0/0	0/0	0/0	0/0	0/0	0/0	0/0	0|0	0|0	./.	./.	0/0	0/0	0|0	./.	0/0	0/0	0/0	./.	0/0	0/0	0/0	./.	0/0	./.	0/0	0|0	0|0	0|0	0/0	0/0	0|0	0/1	./.	0|0	.|.	0/0	./.	0|0	.|.	0|0	0/0
Cq4A	11956136	Cq4A:11956136	C	T	41.83	PASS	.	GT	0/0	0/0	0/0	0/0	0/0	0/0	0/0	0/0	0/0	0/0	0/0	0|0	0|0	0|0	0/0	0/0	0|1	0/0	0/0	0/0	0/0	0/0	0|0	0|0	0/0	0/0	./.	./.	0|0	0/0	0/0	0/0	0/0	./.	0/0	0/0	0/0	0/0	0/0	0/0	./.	0|0	0|0	.|.	./.	0/0	0|0	./.	0/0	0|0	.|.	0/0	0/0	0|0	0|0	0|0	0/0
Cq4A	11963763	Cq4A:11963763	T	C	5988.05	PASS	.	GT	0/0	./.	0/0	0/0	0/0	0/0	0/0	0/0	0/0	0/0	0/0	0|0	0|0	0|0	./.	0/0	0|0	0/0	0/0	./.	0/0	0/0	0|0	0|0	0/0	0/0	0/0	0/0	0|0	0/0	0/0	0/0	0/0	0/0	0/0	0/0	1/1	0/0	0/0	./.	./.	0|0	0|0	0|0	0/0	0/0	0|0	0/0	./.	0|0	0|0	0/0	0/0	0|0	0|0	0|0	0/0
Cq4A	11985220	Cq4A:11985220	A	G	1072.68	PASS	.	GT	./.	0/0	0/0	0/0	./.	0/0	0/0	0/0	0/0	0/0	0/0	0|0	0|0	0|0	0/0	0/0	0|0	0/0	0/0	./.	0/0	0/0	0|0	0|0	0/0	./.	0/0	0/0	0|0	0/0	0/0	./.	0/0	0/0	0/0	0/0	0/0	0/0	0/0	0/0	0/0	0|0	0|0	0|0	0/0	0/0	0|0	0/0	./.	0|0	0/1	0/0	0/0	0|0	0|0	.|.	0/0
Cq4A	12010815	Cq4A:12010815	C	T	108159	PASS	.	GT	1/1	0/1	0/0	./.	0/0	0/0	0/0	./.	0/0	0/0	0/0	0|0	0|0	1|1	0/0	1/1	0|0	0/0	0/1	1/1	0/0	0/0	1|1	0|0	0/0	1/1	./.	0/0	0|0	0/0	1/1	1/1	0/0	./.	1/1	0/0	0/0	1/1	0/1	./.	0/0	1|1	0|0	0|0	./.	0/0	0/1	1/1	./.	0|0	0/0	0/0	0/1	0|0	.|.	.|.	0/0
Cq4A	12010855	Cq4A:12010855	G	T	451.66	PASS	.	GT	0/0	0/0	0/0	./.	0/0	0/0	0/0	./.	0/0	0/0	0/0	0|0	0|0	0|0	0/0	0/0	0|0	0/0	./.	0/0	0/0	0/0	0|0	0|0	0/0	./.	0/0	0/0	0|0	0/0	0/0	0/0	./.	./.	0/0	0/0	0/0	0/0	0/0	./.	0/0	0|0	0|0	0|0	0/0	0/0	0/0	0/0	0/1	0|0	0/0	0/0	0/0	0|0	.|.	0|0	0/0
Cq4A	12029231	Cq4A:12029231	G	C	2767.21	PASS	.	GT	0/0	0/0	0/0	0/0	0/0	0/0	./.	0/0	0/0	0/1	0/0	0|0	0|0	0|0	0/0	0/0	0|0	0/0	0/0	./.	0/0	0/0	.|.	0|0	0/0	./.	0/0	0/0	.|.	0/0	./.	0/0	0/0	0/0	0/0	0/0	0/0	0/0	0/0	./.	0/0	.|.	0|0	0|0	0/0	0/0	0/0	0/0	0/0	0|0	0/0	0/0	0/0	0|0	.|.	.|.	0/0
Cq4A	12039740	Cq4A:12039740	G	A	91476.5	PASS	.	GT	1/1	0/0	0/0	./.	0/0	0/0	0/0	0/0	0/0	0/0	0/0	0|0	0|0	1|1	0/0	0/0	0|0	0/0	0/0	1/1	0/0	0/0	1|1	0|0	0/0	1/1	0/0	0/0	0|0	0/0	0/1	0/0	0/0	1/1	0/1	0/0	0/0	0/0	0/1	0/0	0/0	1|1	0|0	1|1	./.	0/0	1/1	0/1	0/0	0|0	0/0	0/0	1/1	1|1	0|0	0|0	0/0
Cq4A	12088513	Cq4A:12088513	C	G	6827.05	PASS	.	GT	0/0	0/1	0/0	0/0	0/0	0/1	0/0	0/1	0/1	0/0	./.	0|0	0|0	0/1	0/0	0/0	.|.	0/0	0/1	0/1	0/1	./.	0|0	0/1	0/0	./.	0/1	0/0	.|.	./.	0/0	0/1	0/1	0/0	0/0	0/0	0/1	0/0	0/1	./.	./.	0|0	0/1	0|0	0/1	0/0	0/0	0/0	0/1	0|0	./.	0/0	0/0	0|0	.|.	.|.	0/0
Cq4A	12112045	Cq4A:12112045	A	G	2595.97	PASS	.	GT	0/0	0/0	0/0	0/1	0/0	0/0	0/0	0/0	0/0	0/0	./.	0|0	0|0	0/0	0/0	0/0	0|0	0/0	0/0	0/0	0/0	0/0	0|0	0/0	0/0	./.	0/0	0/0	0|0	./.	0/0	0/0	0/0	1/1	0/0	0/0	0/0	0/0	0/0	./.	0/0	0|0	0/0	0/1	0/0	0/0	0/0	0/0	./.	0|0	./.	0/0	0/0	0/1	.|.	.|.	0/0
Cq4A	12112490	Cq4A:12112490	G	A	16555	PASS	.	GT	0/0	0/0	./.	0/0	0/0	0/0	0/0	0/0	0/0	0/0	0/0	0|0	0|0	0/0	./.	0/0	0|0	0/0	0/0	0/0	0/0	0/0	0|0	./.	0/0	./.	0/0	0/0	0|0	0/0	./.	0/0	0/0	0/0	0/1	0/0	0/0	0/0	0/0	./.	0/0	0|0	0/0	0/0	0/0	0/0	0/0	./.	./.	0|0	./.	./.	0/0	0/0	.|.	0|0	0/0
Cq4A	12127335	Cq4A:12127335	A	G	5290.46	PASS	.	GT	0/0	0/0	1/1	0/0	0/0	0/0	./.	0/0	0/0	0/0	0/0	0|0	0|0	0/0	./.	0/0	0|0	./.	0/0	0/0	0/0	0/0	.|.	0/0	0/0	./.	0/0	./.	0|0	./.	./.	0/0	0/0	0/0	0/0	0/0	0/0	0/0	0/0	./.	0/0	0|0	1/1	0/0	0/0	0/0	0/0	0/0	./.	0|0	0/0	0/0	0/0	0/0	.|.	0|0	0/0
Cq4A	12129956	Cq4A:12129956	C	T	515.06	PASS	.	GT	0/0	0/0	0/0	0/0	0/0	0/0	./.	0/0	0/0	0/0	0/0	0|0	0|0	0/0	0/0	0/0	0|0	0/0	0/0	0/0	0/0	0/0	0|0	0/0	0/0	./.	./.	0/0	0|0	0/0	0/0	0/0	0/0	./.	./.	0/0	./.	0/0	0/0	0|1	./.	0|0	0/0	0/0	0/0	0/0	./.	./.	0/0	0|0	0/0	0/0	0/0	0/0	.|.	0|0	0/0
Cq4A	12130028	Cq4A:12130028	C	A	11442.5	PASS	.	GT	0/0	0/0	0/0	0/0	0/0	0/1	./.	0/0	0/0	0/0	0/0	0|0	.|.	0/1	./.	0/0	0|0	0/0	0/0	0/0	0/0	0/0	0|0	0/0	./.	./.	0/0	0/0	0/1	0/1	./.	0/1	0/0	./.	0/0	0/1	0/0	0/0	0/0	0/1	./.	0|0	0/0	./.	0/1	./.	0/0	./.	0/0	0|0	0/0	0/1	0/0	0/0	0/1	0|0	0/0
Cq4A	12139316	Cq4A:12139316	G	A	74913.8	PASS	.	GT	0/0	1/1	1/1	0/1	0/0	1/1	0/0	1/1	1/1	1/1	1/1	1|1	1|1	0/0	0/0	1/1	1|1	0/0	0/0	0/0	1/1	0/0	0|0	1/1	1/1	0/0	1/1	0/0	0/0	1/1	1/1	1/1	0/0	0/0	0/0	1/1	1/1	./.	0/1	0/0	./.	0|0	1/1	0/0	1/1	0/0	./.	0/1	./.	0|0	1/1	1/1	0/0	0/0	./.	1|1	0/0
Cq4A	12139368	Cq4A:12139368	C	T	542.11	PASS	.	GT	0/0	0/0	./.	./.	0/0	0/0	0/0	0/0	0/0	0/0	0/0	0|0	0|0	0/0	0/0	0/0	0|0	0/1	0/0	0/0	0/0	0/0	0|0	0/0	0/0	./.	0/0	0/0	0/0	./.	0/0	0/0	0/0	0/0	0/0	0/0	0/0	./.	0/0	0/0	./.	0|0	0/0	0/0	0/0	0/0	./.	0/0	0/0	0|0	0/0	0/0	./.	0/0	./.	0/1	0/0
Cq4A	12144083	Cq4A:12144083	C	T	22211	PASS	.	GT	0/0	0/0	0/0	./.	0/0	0/0	0/0	0/0	0/0	./.	0/0	0|0	.|.	0/0	./.	0/0	0|0	0/0	0/0	0/0	0/0	0/0	0|0	0/0	0/0	./.	0/0	0/0	0/0	0/0	0/0	0/0	0/0	./.	0/1	0/0	0/0	0/0	0/0	0/0	0/0	0|0	./.	0/0	0/0	0/0	0/0	0/0	./.	0|0	./.	0/0	0/0	0/0	0/0	0/0	0/1
Cq4A	12165280	Cq4A:12165280	G	T	181.36	PASS	.	GT	0/0	0/0	./.	./.	./.	0/0	0/0	0/0	0/0	0/0	./.	.|.	0|0	0/0	0/0	0/0	0/1	0/0	1/1	0/0	0/0	0/0	0|0	0/0	0/0	./.	0/0	0/0	0/0	0/0	./.	0/0	0/0	0/0	0/0	0/0	0/0	0/0	0/0	./.	0/0	.|.	0/0	0/0	0/0	0/0	0/0	0/0	0/0	0|0	0/0	0/0	0/0	./.	./.	0/0	0/0
Cq4A	12167331	Cq4A:12167331	G	C	12422.8	PASS	.	GT	./.	0/0	0/0	0/0	0/0	0/0	./.	./.	0/0	./.	0/0	.|.	0|0	0/0	0/0	0/0	0/0	./.	0/0	0/0	0/0	1/1	0|0	0/0	./.	./.	0/0	0/0	0/0	0/0	0/0	0/0	./.	0/0	0/0	0/0	./.	0/0	0/0	0/0	0/0	0|0	0/0	0/0	0/0	./.	0/0	0/0	0/0	0|0	0/0	0/0	0/0	0/0	0/0	0/0	0/0
Cq4A	12171762	Cq4A:12171762	A	G	986.99	PASS	.	GT	0/0	0/0	0/0	0/0	0/0	0/0	0/0	0/0	./.	./.	0/1	0|0	0/1	0/0	./.	0/0	0/0	0/0	0/0	0/0	0/0	0/0	0|0	0/0	0/1	./.	0/0	0/0	0/0	./.	0/0	./.	0/0	0/0	0/0	0/0	0/0	0/0	0/0	./.	0/0	0|0	0/0	0/0	./.	0/0	0/0	0/0	0/0	0|0	0/1	0/0	0/0	0/1	./.	./.	0/0
Cq4A	12174451	Cq4A:12174451	T	C	74185.9	PASS	.	GT	1/1	1/1	0/0	./.	0/0	1/1	0/0	1/1	0/0	1/1	1/1	0|0	1/1	0/1	0/0	1/1	1/1	0/0	0/0	0/0	0/0	0/0	0/1	1/1	1/1	./.	1/1	0/0	0/0	1/1	1/1	1/1	1/1	1/1	0/1	0/0	0/0	1/1	1/1	./.	./.	0|0	0/0	1/1	1/1	0/0	1/1	0/1	./.	0|0	./.	1/1	0/0	0/1	./.	1/1	0/0
Cq4A	12175344	Cq4A:12175344	A	T	20128.4	PASS	.	GT	0/1	0/0	./.	./.	0/0	0/0	0/0	0/0	0/1	0/0	0/0	0|0	0/0	0/0	0/0	1/1	0/0	0/0	0/0	0/0	0/0	0/0	./.	./.	./.	./.	0/0	0/0	0/0	0/0	0/0	./.	1/1	1/1	0/0	0/0	0/0	0/0	0/1	0/0	0/0	0|0	0/0	1/1	./.	0/0	0/1	0/0	./.	0|0	./.	0/0	0/0	1/1	0/0	./.	0/0
Cq4A	12218142	Cq4A:12218142	C	G	79074.7	PASS	.	GT	0/0	./.	0/0	./.	0/0	0/1	0/0	1/1	0/0	1/1	1/1	0|0	1/1	1/1	0/0	1/1	1/1	0/0	0/0	1/1	0/0	0/0	0/1	1/1	1/1	./.	1/1	0/0	0/0	./.	1/1	1/1	0/0	0/0	0/1	0/0	0/0	1/1	0/1	./.	./.	1|1	0/0	0/0	1/1	0/0	./.	1/1	1/1	0|0	1/1	1/1	1/1	0/0	./.	1/1	./.
Cq4A	12244898	Cq4A:12244898	G	A	6159.68	PASS	.	GT	0/0	0/0	0/1	./.	0/0	0/0	0/0	0/0	0/0	0/0	0/0	0|0	0/0	0/0	0/0	0/0	./.	0/0	0/0	0/0	0/0	0/0	0/0	0/0	0/0	./.	0/0	0/0	0/0	0/0	0/0	0/0	0/0	0/0	0/0	0/0	./.	0/0	0/0	./.	0/0	0|0	0/0	./.	0/0	0/0	0/0	0/0	0/0	0|0	./.	0/0	0/0	0/0	./.	0/0	0/0
Cq4A	12260318	Cq4A:12260318	A	G	18225.6	PASS	.	GT	0/0	0/0	0/0	0/0	0/0	0/0	0/0	0/0	0/0	0/0	0/0	0|1	./.	0/0	0/0	0/0	0/0	0/0	0/0	1/1	0/0	./.	0|1	./.	0/0	0/0	0/0	0/0	0/0	0/0	0/0	0/0	0/0	0/0	./.	0/0	0/0	0/0	0/0	0/0	./.	0|0	0/0	0/0	0/0	0/0	./.	0/0	0/0	0|0	./.	./.	./.	0/0	0/0	0/0	./.
Cq4A	12263837	Cq4A:12263837	C	T,A	11216.4	PASS	.	GT	0/0	0/0	0/0	0/0	0/0	0/0	./.	0/0	0/0	0/0	0/0	0|0	./.	0/0	./.	2/2	0/0	0/0	0/0	1/1	0/0	0/0	0|1	0/0	0/0	0/0	0/0	0/0	0/0	0/0	0/0	0/0	0/0	./.	0/0	0/0	./.	0/0	0/0	0/0	0/0	0|0	0/0	0/0	0/0	0/0	./.	0/0	0/0	0|0	0/0	0/0	0/0	./.	./.	0/0	0/0
Cq4A	12263902	Cq4A:12263902	G	A	31.24	PASS	.	GT	0/0	0/0	0/0	0/0	0/0	0/0	0/0	0/0	./.	0/0	0/0	.|.	0/0	0/0	0/0	0/0	0/0	0/0	0/0	./.	0/0	0/0	0|0	0/0	0/0	./.	0/0	0/0	0/0	0/0	0/0	0/0	0/0	./.	0/0	0/0	0/0	0|1	0/0	0/0	0/0	0|0	0/0	0/0	0/0	0/0	0/0	0/0	0/0	0|0	./.	0/0	0/0	0/0	./.	0/0	0/0
Cq4A	12266599	Cq4A:12266599	T	C	22060.1	PASS	.	GT	0/0	0|1	./.	0/0	0/0	0/0	./.	0|1	0/0	0|1	0|1	.|.	0/0	0|1	./.	0/0	0/0	0/0	0/0	0|1	0|1	0/0	0|1	0/0	0|1	./.	0|1	0/0	0/0	0|1	0/0	./.	0|1	0/0	./.	0|1	0/0	0|1	0/0	./.	0/0	.|.	0|1	0/0	0/0	0/0	./.	0|1	0|1	0|0	0|1	0/0	0|1	0|1	./.	0/0	0/0
Cq4A	12291255	Cq4A:12291255	T	A	1152.81	PASS	.	GT	0/0	0/1	0/0	./.	0/0	0/0	0/0	0|0	0/0	.|.	0|0	0|0	0/0	0|0	./.	0/0	0/0	./.	0/0	.|.	0|0	0/0	0|0	0/0	0|0	./.	0/1	0/0	0/0	.|.	0/0	0/0	0|0	0/0	0/0	0|0	0/0	0|0	0/0	./.	./.	0|0	0|0	0/0	0/0	0/0	0/0	0|0	0|0	0|0	0|0	0/0	0|0	0|0	0/0	0/0	./.
Cq4A	12303938	Cq4A:12303938	A	T	9459.03	PASS	.	GT	0/0	0/0	0/0	0/0	./.	0/0	0/0	0|0	0/0	0|0	.|.	0|0	./.	.|.	./.	0/0	0/0	0/0	0/0	0|0	0|0	0/0	0|0	0/0	0|0	0/0	0/0	0/0	0/0	0|0	0/0	0/0	0|0	0/0	0/0	0|0	0/0	0|0	0/0	./.	./.	1|1	0|0	0/0	0/0	0/0	0/0	0|0	0|0	0|0	0|0	./.	0|0	0|0	0/0	0/0	0/0
Cq4A	12304874	Cq4A:12304874	G	C	26917.4	PASS	.	GT	0/0	0/0	1/1	0/0	0/0	0/0	0/0	0|0	1/1	0|0	0|0	1|1	0/0	0|0	0/0	0/0	0/0	0/0	0/0	0|0	1|1	0/0	.|.	0/0	0|0	./.	0/0	0/0	0/0	0|0	0/0	0/0	.|.	0/0	0/0	0/1	1/1	0|0	./.	0/0	0/0	0|0	.|.	./.	0/0	0/0	0/0	.|.	0|0	0|0	0|0	./.	0|0	0|0	./.	0/0	./.
Cq4A	12312647	Cq4A:12312647	T	A	47452.5	PASS	.	GT	0/0	0|1	0/0	./.	./.	0|1	0/0	0|1	0/0	0|1	0|1	0|1	0/0	0|1	0/0	0|1	0|1	0/0	0/0	0|1	0|1	0/0	0|0	0|1	.|.	0/0	0/0	0/0	0/0	0|0	0/0	0|1	0|1	0|1	0|1	0|1	0/0	0|1	0/0	./.	./.	0|0	0|0	./.	0/0	0/0	0|1	0|1	.|.	0|0	.|.	0/0	0|1	0|1	./.	./.	0/0
Cq4A	12312876	Cq4A:12312876	T	A	82209.8	PASS	.	GT	0/1	0|0	0/0	./.	./.	0/1	0/0	0/1	0|1	0/1	0|0	0/1	0/1	0/1	./.	0/1	0/1	0/0	0/0	0/1	0/1	0/1	0/1	0/1	.|.	0|1	0/0	0/0	0/0	0|1	0/1	0/1	0/1	0/1	.|.	0/1	0/1	0|0	0|1	./.	0/0	0/1	0/1	0/1	0/1	0/0	0/1	0/1	0/1	0|0	.|.	0|1	0|1	0/1	./.	./.	0/0
Cq4A	12355262	Cq4A:12355262	A	T	1125.97	PASS	.	GT	0/0	0/1	0/0	0/0	0/0	0/0	0/0	0/0	0|0	0/0	0|0	0/0	0/0	0/0	0/0	0/0	0/0	0/0	0/0	./.	0/0	0/0	0/0	0/0	0|0	0|0	./.	0/0	0/0	0|0	0/0	0/1	0/0	./.	0|0	0/0	0/0	0|0	0|0	0/0	./.	0/0	0/0	0/0	./.	0/0	0/1	0/0	0/0	0|0	.|.	.|.	0|0	0/0	./.	0/0	0/0
Cq4A	12373390	Cq4A:12373390	T	C	48576.9	PASS	.	GT	1/1	0/0	0/0	./.	./.	0/0	0/0	0/0	0|0	0/0	0|0	0/0	0/0	0/0	0/0	0/0	0/0	0/0	0/0	1/1	0/0	0/0	./.	0/1	0|0	.|.	./.	0/0	0/0	0|0	0/0	0/0	1/1	1/1	0/1	0/0	0/0	0|0	.|.	./.	./.	1/1	0/0	1/1	0/0	0/0	0/0	0/1	0/0	0|0	.|.	0|0	1|1	1/1	./.	0/0	0/0
Cq4A	12401345	Cq4A:12401345	A	G	2594.3	PASS	.	GT	./.	0/0	0/0	0/0	0/0	0/0	0/0	./.	0|0	./.	0|0	0/0	./.	0/0	0/0	0/0	0/0	0/0	0/0	0/0	0/0	0/0	0/0	0/0	0|0	.|.	./.	0/0	0/0	.|.	0/0	0/1	0/0	0/0	0/0	0/0	0/0	0|0	0|0	0/0	0/0	0/0	0/0	0/0	0/0	0/0	0/0	0/0	0/0	0|0	0|0	.|.	0|0	0/0	./.	./.	0/0
Cq4A	12412020	Cq4A:12412020	G	A	307.93	PASS	.	GT	0/0	0/0	0/0	./.	0/0	0/0	0/0	0/0	0|0	0/0	0|0	./.	0/0	0/0	0/0	0/1	0/0	0/0	./.	0/0	0/0	0/0	0/0	0/0	0|0	.|.	0/0	0/0	./.	0|0	0/0	0/0	0/0	0/0	0/0	0/0	0/0	0|0	0|0	0/0	0/0	0/0	0/0	0/0	0/0	./.	0/0	0/0	0/0	0|0	0|0	0|0	0|0	0/0	./.	./.	0/0
Cq4A	12414230	Cq4A:12414230	G	A	2441.68	PASS	.	GT	0/0	0/0	0/0	0/0	0/0	0/0	0/0	0/0	0|0	0/0	0|0	0/0	0/0	./.	0/1	0/0	0/0	0/0	0/1	0/0	0/0	0/0	./.	0/0	0|0	.|.	0/0	0/0	0/0	0|0	0/0	0/0	0/0	./.	0/0	0/0	0/0	0|0	0|0	./.	0/0	0/0	0/0	0/0	./.	0/0	0/0	0/0	0/0	.|.	0|0	0|0	0|0	0/0	0/1	0/0	./.
Cq4A	12416735	Cq4A:12416735	G	A	1789.53	PASS	.	GT	0/0	0/0	0/0	0/0	0/0	0/0	0/0	0/0	0|0	0/0	0|0	0/0	0/0	0/0	./.	0/0	./.	0/0	0/0	./.	0/0	./.	0/0	0/0	0|0	.|.	./.	0/0	0/0	0|0	./.	0/0	0/0	0/0	0/0	0/0	0/0	0|0	0|0	./.	0/0	./.	0/0	0/0	0/0	0/0	0/0	0/1	./.	0|0	0|0	0|0	1|1	0/0	0/0	./.	0/0
Cq4A	12417154	Cq4A:12417154	C	T	20404.9	PASS	.	GT	0/0	0/0	0/0	0/0	0/0	0/0	0/0	0/0	0|0	./.	0|0	0/0	0/0	0/0	1/1	0/0	0/0	1/1	./.	0/0	0/0	1/1	./.	0/0	0|0	0|0	./.	0/1	./.	0|0	0/0	0/0	0/0	0/0	0/0	0/0	0/0	0|0	0|0	./.	1/1	0/0	0/0	0/0	0/0	0/0	0/0	0/0	./.	1|1	.|.	0|0	0|0	0/0	0/0	./.	0/0
Cq4A	12492189	Cq4A:12492189	G	A	4661.39	PASS	.	GT	0/0	0/0	./.	./.	0/0	0/0	0/0	0/0	0|0	0/0	0|0	0/0	0/0	0/0	./.	0/0	0/0	0/0	0/0	0/0	0/0	0/0	./.	0/0	0|0	.|.	0/0	./.	./.	0|0	0/0	0/0	0/0	0/0	0/0	0/0	0/0	0|0	0|0	0/1	0/0	0/0	0/0	0/0	./.	0/0	0/0	0/0	0/0	0|0	.|.	0|0	0|0	0/0	./.	./.	0/0
Cq4A	12492581	Cq4A:12492581	A	G	64743.5	PASS	.	GT	0/0	1/1	0/0	0/1	0/0	1/1	0/0	0/1	0|0	1/1	1|1	0/0	0/1	0/0	./.	0/0	1/1	0/0	0/0	0/0	0/0	0/0	1/1	0/1	1|1	0|0	0/0	0/0	0/0	1|1	1/1	0/1	0/0	0/0	0/0	0/0	0/0	1|1	0|0	./.	0/0	0/0	0/0	0/0	1/1	0/0	1/1	0/1	0/0	0|0	1|1	1|1	0|0	0/0	./.	1/1	0/0
Cq4A	12498990	Cq4A:12498990	C	T	1047.66	PASS	.	GT	0/0	0/0	0/0	./.	0/0	0/0	0/0	0/0	0|0	0/0	0|0	0/0	0|1	0/0	0/0	0/0	0/0	0/0	0/0	0/0	0/0	0/0	0/0	0/0	0|0	0|0	0/0	./.	0|1	0|0	0/0	0/0	0/0	0/0	0/0	0/0	0/0	0|0	0|0	0/0	0/0	0/0	0/0	0/0	0/0	0/0	0/0	0/0	0/0	.|.	0|0	0|0	0|0	0/0	0/0	0/0	0/0
Cq4A	12498991	Cq4A:12498991	A	G	64411.5	PASS	.	GT	0/1	0/1	0/1	./.	0/0	0/1	0/0	0/0	0|0	0/0	0/1	0/1	0|1	0/0	0/0	0/0	0/1	0/0	0/0	0/1	0/1	0/1	0/0	0/0	0/1	0/1	0/1	./.	0|1	0/1	0/0	0/1	0/1	0/1	0/1	0/1	0/1	0/1	0/1	0/1	0/0	0/1	0/1	0/1	0/1	0/1	0/1	0/1	0/1	.|.	0/1	0/1	0/1	0/0	0/1	0/1	0/0
Cq4A	12499051	Cq4A:12499051	G	A	27418.5	PASS	.	GT	0/1	0/1	0/0	./.	0/0	0/0	0/0	0/0	0|0	0/0	0/1	./.	0|0	0/0	0/0	0/0	0/0	./.	0/0	0/0	0/1	0/0	0/1	0/0	0/1	0/0	0/1	./.	0|0	0/1	0/0	0/0	0/1	0/1	0/0	0/1	0/1	0/0	./.	0/0	0/0	./.	0/1	0/0	0/1	0/1	0/1	./.	0/1	.|.	0/1	0/1	0/0	./.	./.	0/1	0/0
Cq4A	12520772	Cq4A:12520772	T	C	100965	PASS	.	GT	0/0	0/0	0/0	0/0	0/0	0/0	0/0	./.	0|0	1/1	./.	0/0	0|0	0/0	0/0	0/0	0/0	0/0	0/0	1/1	0|1	0/0	0/1	0/0	0/0	1/1	0|1	0/0	0|0	0|1	0|1	0/0	0/0	0/0	1/1	0/0	0/0	0/0	0/0	0/0	0/0	1/1	0/0	0/0	1/1	0/0	0/0	0/0	1/1	0|0	./.	0/0	1/1	0/0	./.	./.	0/0
Cq4A	12524405	Cq4A:12524405	T	C	28304.7	PASS	.	GT	0/0	0|1	0/0	./.	0/0	0|1	0/0	0/0	0|0	0|1	0/0	0|1	.|.	0/1	./.	0/0	0/0	0/0	0/0	0/0	0|0	0/0	0/1	0/0	0/0	./.	0|0	0/0	0|0	0/1	0|0	0/1	0/0	0/0	0/0	0/0	0|1	./.	0/0	./.	0/0	0/0	0/1	0/0	0/0	0/0	./.	./.	0/1	0|0	0|1	0/0	0/1	0/0	0|1	0/0	0/0
Cq4A	12527527	Cq4A:12527527	G	T	3093.12	PASS	.	GT	0/0	0|0	0/0	0/0	0/0	0|0	0/0	0/0	0|0	0|0	./.	0|0	0|0	0/0	0/0	0/0	0/0	0/0	0/0	0/0	0|0	0/0	0/0	0/0	0/0	0/0	.|.	0/0	0|0	0/0	0|0	0/0	0/0	./.	0/1	0/0	.|.	0/0	0/0	./.	0/0	0/1	0/0	0/0	0/0	0/0	0/0	0/0	0/0	0|0	.|.	0/0	0/0	0/0	0|0	0/0	0/0
Cq4A	12527596	Cq4A:12527596	C	T	19032	PASS	.	GT	1/1	0|0	0/0	0/1	0/0	0|0	0/0	0/1	0|0	.|.	0/0	0|0	0|0	0/0	./.	0/1	0/0	0/0	0/0	0/0	0|0	0/0	0/0	0/0	0/0	0/0	0|0	0/0	0|0	0/0	0|0	0/0	1/1	./.	0/0	0/0	.|.	0/0	0/1	0/0	0/0	0/0	0/0	1/1	./.	0/0	0/0	0/0	0/0	0|0	.|.	0/0	0/0	1/1	0|0	0/0	0/0
Cq4A	12527826	Cq4A:12527826	G	A	593.37	PASS	.	GT	0/0	.|.	0/0	./.	0/0	0|0	0/0	0/0	0|0	0|0	0/0	.|.	0|0	0/0	0/0	0/0	0/0	0/0	1/1	0/0	0|0	0/0	0/0	0/0	0/0	./.	.|.	0/0	0|0	0/0	0|0	./.	0/0	0/0	0/0	0/0	0|0	0/0	0/0	./.	0/0	0/0	0/0	0/0	0/0	0/0	0/0	0/0	0/0	0|0	.|.	./.	0/0	./.	.|.	0/0	0/0
Cq4A	12527876	Cq4A:12527876	T	C	103889	PASS	.	GT	0/0	1|1	0/0	./.	0/0	1|1	0/0	./.	0|0	1|1	0/1	0|0	1|1	1/1	0/0	./.	1/1	0/1	0/0	1/1	0/1	0/0	1/1	1/1	1/1	./.	1|1	0/0	0|0	1/1	1|1	./.	0/0	0/0	1/1	0/0	0|0	1/1	0/1	./.	0/0	1/1	./.	0/0	1/1	0/0	0/1	0/1	1/1	0|0	.|.	1/1	1/1	0/0	0|0	1/1	0/0
Cq4A	12530027	Cq4A:12530027	C	G	2287.29	PASS	.	GT	0/0	0|0	0/0	0/0	0/0	0|0	./.	./.	0|0	0|0	0/0	0|0	0|0	0/0	./.	0/0	0/0	0/0	./.	./.	0/0	0/0	0/0	0/0	0/0	0/0	0|0	0/0	0|0	0/0	.|.	0/0	0/0	0/0	0/1	0/0	0|0	0/0	0/0	0/0	0/0	0/0	0/0	0/0	0/0	0/0	0/0	0/0	./.	0|0	.|.	0/0	0/0	0/0	0|0	./.	./.
Cq4A	12535081	Cq4A:12535081	G	A	1673.97	PASS	.	GT	0/0	0|0	0/0	0/0	0/0	0|0	0/0	0/0	0|0	0|0	0/0	0|1	0|0	0/0	0/0	0/0	0/0	0/0	0/0	0/0	0/0	0/0	0/0	0/0	0/0	./.	0|0	0/0	0|0	0|1	0|0	0|1	0/0	0/0	0/0	0/0	0|0	0/0	0/0	0/0	./.	0/0	0|1	0/0	0/0	0/0	0/0	0/0	0/0	0|0	.|.	0/0	0/0	0/0	0|0	0/0	0/0
Cq4A	12535126	Cq4A:12535126	G	C	5451.48	PASS	.	GT	0/0	0|0	0|1	./.	0/0	0|0	0/0	./.	0|0	0|0	0/0	0|0	0|0	0/0	0/0	0/0	0/0	0/0	0/0	0/0	0/0	0/0	0/0	0/0	0/0	./.	0|0	0/0	0|0	.|.	0|0	0|0	0/0	0/0	0/0	0/0	0|0	0/0	0/0	0/0	0/0	0/0	0|0	0/0	0/0	0/0	0/0	0/0	0/0	0|0	.|.	0/0	0/0	0/0	.|.	0/0	0/0
Cq4A	12535373	Cq4A:12535373	C	T	5539.08	PASS	.	GT	0/0	0|0	0|0	./.	0/0	0|0	0/0	0/0	0|0	0|0	0/0	.|.	0|0	0/0	0/0	0/0	0/0	0/0	./.	0/0	0/0	0/0	0|1	0/0	0/0	0/0	0|0	0/0	0|0	0|0	0|0	0|0	0/0	0/0	0/0	0/0	0|0	1/1	0/0	./.	0/0	0/0	.|.	0/0	0/0	0/0	0/0	./.	0/0	0|0	0|0	0/0	0/0	./.	0|0	./.	0/0
Cq4A	12566299	Cq4A:12566299	A	C	110544	PASS	.	GT	0/1	0/1	0/1	0/1	0/0	0/1	0/0	0/1	0/1	0/1	0/1	0/1	0/1	0/1	0/0	0/1	0/1	0/0	0/0	0/1	0/1	0/0	0/1	0/1	0/1	0/1	0/1	0/0	0|0	0/1	0/1	0/1	0/1	0/1	0/1	0/1	0/1	0/1	0/1	./.	./.	0/1	0/1	0/1	0/1	0/0	0/1	0/1	0/1	0|0	0/1	0/1	0/1	0/1	0/1	0/1	0/0
Cq4A	12566511	Cq4A:12566511	C	T	47076.1	PASS	.	GT	0/0	./.	0|1	0/0	0/0	0/0	./.	0/0	0|1	0/0	0/0	./.	0|1	0/0	0/0	0|1	0|1	0/0	./.	0|1	0/0	./.	0|1	0/0	0|1	0|1	0/0	./.	0|0	0/0	0|1	0|1	0/0	0|1	0|1	0/0	0/0	./.	0|1	./.	0/0	0|1	0|1	0|1	0|1	0/0	0/0	0/0	0|1	.|.	0/0	0|1	0|1	0|1	./.	0/0	0/0
Cq4A	12575652	Cq4A:12575652	C	A	3216.31	PASS	.	GT	./.	./.	0|0	0/0	0/0	0/0	0/0	0/0	0|0	0/0	0/0	0/0	0|0	0/0	0/0	0|0	0|0	0/0	0/0	0|0	0/0	0/0	0|0	0/0	.|.	.|.	0/0	0/0	0|0	./.	.|.	0|0	0/0	0|0	0|0	0/1	0/0	./.	0|0	0/0	./.	0|0	0|0	.|.	0|0	0/0	0/0	./.	0|0	0|0	0/0	0|0	0|0	0|0	./.	0/0	0/0
Cq4A	12578049	Cq4A:12578049	G	A	2800.9	PASS	.	GT	0/0	0/0	0|0	./.	0/0	0/0	0/0	0/0	0|0	0/0	0/0	./.	0|0	0/0	./.	0|0	0|0	./.	0/0	0|0	0/0	0/1	.|.	0/0	0|0	0|0	0/0	0/0	0|0	./.	0|0	0|0	0/0	0|0	0|0	0/0	0/0	0/0	0|0	0/0	./.	0|0	0|0	0|0	.|.	0/0	0/0	0/0	0|0	0|0	./.	0|0	0|0	0|0	./.	0/0	./.
Cq4A	12599951	Cq4A:12599951	A	C	134864	PASS	.	GT	./.	1/1	0|0	1/1	0/0	1/1	./.	0|1	0|0	0/0	0/0	0/0	1|1	1/1	0/0	1|1	1|1	0/0	0/0	0|1	./.	0/0	1|1	1/1	1|1	.|.	1/1	0/0	.|.	0/0	1|1	.|.	1/1	1|1	0|1	0/0	0/0	1/1	1|1	0/0	./.	1|1	0|0	1|1	0|0	0/0	1/1	./.	1|1	0|0	1/1	1|1	0|1	.|.	./.	./.	0/0
Cq4A	12611716	Cq4A:12611716	A	G	9014.12	PASS	.	GT	0/0	0/0	0|0	0/0	0/0	0/0	0/0	0|0	0|0	./.	0/0	0/0	.|.	0/0	0/0	0|0	0|0	0/0	0/0	0|0	0/0	0/0	0/1	0/0	0|0	0|0	./.	0/0	0|0	0/0	0|0	0|0	./.	.|.	0|0	0/0	./.	0/0	0|0	0/0	0/0	0|0	0|0	0|0	0|0	0/0	0/0	0/0	0|0	0|0	./.	0|0	0|0	0|0	./.	0/0	0/0
Cq4A	12637682	Cq4A:12637682	G	A	22179.9	PASS	.	GT	0/0	0/0	0|0	0/0	0/0	0/0	0/0	0|0	1|1	0/0	0/0	./.	0|0	0/0	0/0	0|0	0|0	0/0	0/0	0|0	1/1	0/0	0/0	0/0	0|0	0|0	0/0	0/0	0|0	0/0	0|0	0|0	0/0	0|0	0|0	1/1	1/1	0/0	0|0	0/0	0/0	0|0	0|0	0|0	.|.	0/0	0/0	0/0	0|0	0|0	./.	0|0	.|.	0|0	./.	0/0	0/0
Cq4A	12643832	Cq4A:12643832	G	A	25257.3	PASS	.	GT	0/0	0/0	0|0	./.	0/0	0/0	0/0	0/1	0|0	1/1	1/1	0/0	0|0	0/0	0/0	0|0	0|0	0/0	0/0	0|0	0/0	0/0	0/1	./.	0|0	.|.	0/0	./.	0|0	0/1	0|0	0|0	0/0	0|0	0/1	0/0	0/0	0/1	0|0	./.	./.	0|0	0|0	0|0	1|1	0/0	0/0	0/1	.|.	0|0	./.	0|0	0|0	0|0	./.	./.	0/0
Cq4A	12643866	Cq4A:12643866	A	G	101094	PASS	.	GT	0/0	1/1	0|0	./.	0/0	1/1	0/0	0/1	1|1	1/1	1/1	1/1	1|1	1/1	0/0	0|0	1|1	0/0	0/0	0|0	1/1	0/0	0/1	./.	1|1	.|.	1/1	0/0	0|0	0/1	1|1	1|1	0/0	0|0	0/1	1/1	1/1	1/1	0/1	./.	./.	0|0	0|0	0|0	1|1	0/0	1/1	0/1	.|.	0|0	1/1	1|1	0|0	0|0	./.	./.	0/0
Cq4A	12686276	Cq4A:12686276	T	C	160.42	PASS	.	GT	0/0	0/0	0|0	./.	0/0	0/0	0/0	0/0	0|0	0/0	0/0	0/0	0|0	0/0	./.	0|0	0|0	0/0	./.	0|0	0/0	0/0	0/0	0/0	0|0	.|.	0/0	0/0	0|0	0/0	0|0	0|0	0/0	0|0	0/0	0/0	0/0	0/0	0/0	0/0	./.	.|.	0|0	0|0	0|0	0/0	0/0	0/0	0|0	0|0	0/1	0|0	0|0	0|0	0/0	0/0	0/0
Cq4A	12698193	Cq4A:12698193	A	C	34671.3	PASS	.	GT	0/0	0/0	1|1	0/0	0/0	0/0	0/0	0/0	0|0	0/0	0/0	0/0	0|0	0/0	0/0	0|0	0|0	0/0	0/0	.|.	0/0	1/1	0/1	0/0	0|0	0/1	0/0	./.	0|0	0/0	0|0	.|.	0/0	0|0	0/0	0/0	./.	0/0	./.	./.	./.	0|0	1|1	0|0	.|.	0/0	0/0	0/0	0|0	.|.	./.	0|0	0|0	0|0	./.	0/0	0/0
Cq4A	12735031	Cq4A:12735031	C	T	2198.04	PASS	.	GT	0/0	0/0	0|0	./.	0/0	0/0	0/1	0/0	0|0	0/0	0/0	0/0	0|0	0/0	./.	0|0	0|0	0/0	0/0	0|0	0/0	0/0	0/0	0/0	0|0	0/0	./.	0/0	0|0	0/0	0|0	0|0	0/0	0|0	0/0	0/0	0/0	0/0	0/0	./.	./.	0|0	0|0	0|0	.|.	0/0	0/0	0/0	0|0	0|0	0/0	0|0	0|0	0|0	0/0	0/0	0/0
Cq4A	12766122	Cq4A:12766122	A	G	28787	PASS	.	GT	0/0	0/0	0|0	0/0	0/0	0/0	0/0	0/1	0|0	0/0	0/0	./.	.|.	0/0	0/0	0|0	0|0	0/0	0/0	1|1	0/0	./.	0/0	0/0	0|0	0/1	0/0	0/0	0|0	0/0	0|0	0|0	0/0	0|0	0/1	0/0	./.	./.	0/0	0/0	./.	1|1	.|.	0|0	0|0	0/0	0/0	0/0	.|.	0|0	0/0	0|0	0|0	0|0	./.	./.	0/0
Cq4A	12795992	Cq4A:12795992	G	A	162.63	PASS	.	GT	0/0	0/1	0|0	0/0	0/0	0/0	0/0	0/0	0|0	0/0	0/0	0/0	0|0	0/0	0/0	0|0	0|0	0/0	0/0	0|0	0/0	0/0	0/0	0/0	0|0	0/0	0/0	0/0	0|0	0/0	0|0	0|0	0/0	0|0	0/0	0/0	0/0	0/0	0/0	0/0	./.	0|0	0|0	0|0	0|0	0/0	0/0	0/0	0|0	0|0	0/0	0|0	0|0	0|0	./.	0/0	0/0
Cq4A	12803717	Cq4A:12803717	A	G	22184	PASS	.	GT	0/0	0/0	.|.	./.	0/0	1/1	0/0	0/1	0|0	0/0	0/0	./.	1|1	0/0	0/0	0|0	1|1	0/0	0/0	.|.	0/0	0/0	./.	1/1	1|1	./.	0/0	0/0	0|0	0/0	1|1	0|0	0/0	0|0	0/0	0/0	0/0	0/0	0/0	./.	0/0	0|0	0|0	0|0	0|0	0/0	./.	0/0	0|0	.|.	./.	1|1	0|0	0|0	./.	1/1	0/0
Cq4A	12839813	Cq4A:12839813	C	A	35206.9	PASS	.	GT	0/0	1/1	0|0	./.	0/0	0/0	0/0	0/0	0|0	0/0	./.	0/0	0|0	0/0	1/1	1|1	0|0	0/0	0/0	0|0	0/0	1/1	0/1	0/0	0/1	./.	1/1	./.	0|0	0/0	0|0	1|1	0/0	0|0	0/1	0/0	0/0	0/0	0/0	0/0	0/0	0|0	.|.	1|1	0|0	0/0	0/0	0/0	1|1	0|0	0/0	0|0	0|0	1|1	./.	0/0	0/0
Cq4A	12856171	Cq4A:12856171	C	T	142228	PASS	.	GT	1/1	0|1	0|0	1/1	0/0	1/1	./.	0|1	0|0	./.	1/1	0/0	.|.	0|1	./.	1|1	1|1	0/0	0/0	0|0	0/0	1/1	0|1	1/1	0/1	0/0	./.	0/0	0|0	1/1	1|1	1|1	1/1	1|1	0|1	0/0	0/0	1/1	1/1	./.	0/0	0|0	0|0	1|1	1|1	0/0	1/1	./.	1|1	0|0	1/1	0|1	0|0	0|1	0/0	1/1	0|1
Cq4A	12856220	Cq4A:12856220	C	G	1449.48	PASS	.	GT	0/0	0|0	0|0	0/0	0/0	0/0	./.	.|.	0|0	./.	0/0	0/0	.|.	0|0	./.	0|0	0|0	0/0	0/0	0|0	0/0	0/0	0|0	0/0	0/1	./.	0/0	0/0	0|0	0/0	0|0	0|0	0/0	0|0	0|0	0/0	0/1	0/0	./.	./.	0/0	0|0	0|0	0|0	0|0	0/0	0/0	0/0	0|0	0|0	0/0	0|0	0|0	0/1	0/0	0/0	0|0
Cq4A	12860897	Cq4A:12860897	A	T	96.97	PASS	.	GT	0/0	0|0	0|0	./.	0/0	0/0	0/0	.|.	0|0	./.	0/0	0/0	0|0	0|0	0/0	0|0	0|0	./.	0/0	0|0	0/0	./.	0|0	0/0	0/0	./.	0/0	0/0	0|0	./.	0|0	0|0	0/0	.|.	0|0	0/0	0/0	0/0	0/0	./.	0/0	0|0	.|.	0|0	0|0	0/0	0/0	0/0	0|0	.|.	0/0	0|0	0|0	0|1	0/0	0/0	0|0
Cq4A	12867695	Cq4A:12867695	T	G	18094.4	PASS	.	GT	0/0	0|0	0|0	./.	./.	1/1	0/0	0|0	0|0	0/0	0/0	./.	0|0	0|0	0/0	0|0	1|1	0/0	0/0	0|0	0/0	0/0	0|0	0/0	1/1	./.	./.	0/0	.|.	./.	1|1	0|0	0/0	0|0	0/1	0/0	0/0	0/0	0/0	./.	0/0	0|0	0|0	0|0	0|0	0/0	0/0	0/0	.|.	0|0	1/1	0|0	0|0	0|0	0/0	./.	0|0
Cq4A	12875546	Cq4A:12875546	A	G	66851	PASS	.	GT	0/1	1|1	0|0	1/1	0/0	0/0	./.	0/1	0|0	1/1	1/1	./.	0|0	0|0	./.	1|1	0|0	0/0	0/0	0|0	0/0	./.	1|1	0/0	0/0	./.	1/1	0/0	0|0	1/1	0/1	1|1	1/1	1|1	0/0	0/0	0/0	./.	1/1	0/0	0/0	0|0	0|0	1|1	1|1	0/0	0/1	0/1	1|1	0|0	./.	1|1	0|0	1|1	./.	0/0	0|0
Cq4A	12883122	Cq4A:12883122	T	A	2788.61	PASS	.	GT	0/0	0|0	0|0	0/0	0/0	0/0	0/0	0/0	0|0	0/0	0/0	0/0	0|0	0|0	./.	0|0	0|0	0/0	0/0	0|0	0/0	0/0	0|0	0/0	0/0	0/0	0/0	0/0	0/1	0/0	./.	.|.	./.	0|0	0/0	0/0	0/0	0/0	0/0	0/0	0/0	0|0	0|0	0|0	0|0	0/0	0/0	0/0	0|0	0|0	./.	0|0	0|0	0|0	./.	0/0	.|.
Cq4A	12887069	Cq4A:12887069	C	T	20502.7	PASS	.	GT	0/0	0|0	0|0	0/0	0/0	0/0	0/0	0/0	0|0	0/0	0/0	0/0	0|0	0|0	0/0	0|0	0|0	0/0	0/0	.|.	0/0	0/0	0|0	0/0	0/0	./.	0/0	0/0	0/0	./.	0/0	0|0	0/0	0|0	0|1	0/0	0/0	0/0	0/0	./.	0/0	0|0	0/1	0|0	0|0	./.	0/0	./.	0|0	0|0	0/0	0|0	0|0	0|0	0/0	0/0	0|0
Cq4A	12906057	Cq4A:12906057	T	C	29063.9	PASS	.	GT	0/0	1|1	0|0	1/1	0/0	1/1	0/0	0/0	0|0	0/0	0/0	0/0	.|.	0|0	./.	.|.	0|0	0/0	0/0	0|0	0/0	0/0	0|0	0/0	0/0	./.	1/1	0/0	0/0	0/0	0/0	1|1	0/0	0/1	0|0	0/0	0/0	0/0	0/0	0/0	0/0	0|0	0/0	0|0	0|0	0/0	1/1	0|1	0/1	0|0	./.	1|1	0|0	0|0	./.	./.	0|0
Cq4A	12919572	Cq4A:12919572	T	C	138468	PASS	.	GT	1/1	0|0	.|.	1/1	1/1	0/0	1/1	0|1	1|1	./.	1/1	1/1	.|.	1|1	1/1	0|0	.|.	./.	0/0	0|0	1/1	1/1	1|1	./.	1/1	./.	./.	0/1	1/1	1/1	1/1	0|0	1/1	1/1	0/1	1/1	./.	1/1	1/1	./.	1/1	0|0	1/1	1|1	1|1	1/1	0/0	0|0	0/0	0|0	1/1	0|0	0|1	0|1	./.	1/1	0|0
Cq4A	12933730	Cq4A:12933730	T	C	24769.6	PASS	.	GT	0/0	0|1	0|0	./.	0/0	0/0	0/0	0|1	.|.	0/0	0/0	0/0	0|0	0|0	./.	0|0	0|1	0/0	0/0	0|1	0/0	./.	0|1	0/0	0|1	./.	0/0	0/0	0/0	0|1	0|1	0|1	0|1	./.	0/0	0/0	0/0	0|1	0|1	./.	./.	0|1	0/0	0|1	0|0	0/0	0|1	0|1	0/0	0|0	0|1	0|1	0|1	0|1	0/0	0|1	0|0
Cq4A	12953017	Cq4A:12953017	G	A	4585.51	PASS	.	GT	0/0	0|0	0|0	0/0	0/0	0/0	0/0	0|0	0|0	0/0	0/0	0/0	0|0	0|0	0/0	0|0	0|0	0/0	0/0	0|0	0/0	0/0	0/1	0/0	0|0	./.	./.	0/0	0/0	0|0	0|0	0|0	0|0	0/0	0/0	0/0	0/0	0|0	0|0	0/0	./.	0|0	./.	0|0	0|0	0/0	0|0	0|0	0/0	0|0	0|0	0|0	0|0	0|0	0/0	0|0	0|0
Cq4A	12953520	Cq4A:12953520	C	T	25016.5	PASS	.	GT	0/0	0|0	0|0	0/0	1/1	0/0	0/1	.|.	0|0	0/0	0/0	0/0	0|0	0|0	./.	0|0	0|0	0/1	0/0	0|0	0/0	0/0	./.	0/0	0|0	0/0	0/0	0/0	1/1	0|0	0|0	0|0	0|0	0/0	0/0	0/0	0/0	0|0	0|0	0/0	0/1	0|0	0/0	0|0	0|0	1/1	.|.	0|0	./.	0|0	0|0	0|0	0|0	0|0	./.	0|0	0|0
Cq4A	12953785	Cq4A:12953785	G	A	124280	PASS	.	GT	1/1	0|0	1|1	1/1	0/0	./.	0/0	0/1	1|1	1/1	1/1	1/1	1|1	1|1	0/0	0|0	1|1	0/0	0/0	0|0	1/1	1/1	1/1	1/1	1|1	0/0	./.	0/0	0/0	.|.	0/1	0|0	1|1	1/1	0/1	1/1	1/1	1|1	.|.	./.	0/0	0|0	1/1	1|1	1|1	0/0	0|0	0|0	./.	0|0	.|.	.|.	0|0	1|1	./.	.|.	.|.
Cq4A	12965088	Cq4A:12965088	G	T	7160.39	PASS	.	GT	0/0	.|.	0|0	./.	0/0	0/0	0/0	0/0	0|1	0|1	0/0	0/0	0|0	0|1	0/0	0|0	.|.	0/0	0/0	0|0	0/0	0/0	0/0	0/0	0|0	0/0	0/0	0/0	0/0	0|0	0/0	0|0	0|0	0|1	0/0	0/0	0/0	0|0	0|0	./.	0/0	0|0	0|1	0|0	0|0	0/0	0|1	0|0	0/0	0|0	0|0	0|0	0|0	0|0	0/0	0|0	0|0
Cq4A	12965104	Cq4A:12965104	C	G	1651.15	PASS	.	GT	0/0	.|.	0|0	0/0	0/0	0/0	0/0	0/0	0|1	0|0	0/0	0|1	0|0	0|0	0/0	0|0	.|.	0/0	0/0	0|0	0/0	0/0	0/0	0/0	0|0	0/0	0/0	0/0	0/0	0|0	0/0	0|0	0|0	0|0	0/0	0/0	./.	0|0	0|0	./.	0/0	0|0	0|1	0|0	0|0	0/0	0|0	0|0	0/0	0|0	0|0	0|0	0|0	0|0	0/0	0|0	0|0
Cq4A	12966204	Cq4A:12966204	A	T	29206.3	PASS	.	GT	0/0	0|0	0|0	./.	0/0	0/0	1/1	0/0	0|0	0/1	0/0	.|.	0|0	0|0	./.	0/1	0/1	1/1	0/0	0/1	0/0	0/0	0/1	./.	0/1	0/0	0/0	0/0	1/1	0|0	./.	.|.	0|0	0|0	0/0	0/1	0/0	0|0	0|0	./.	./.	0|0	0/1	0/1	0/1	1/1	.|.	0|0	0/0	0|0	0/1	0|0	0/1	0/1	0/0	0|0	0|0
Cq4A	12983784	Cq4A:12983784	G	A	42438.9	PASS	.	GT	1/1	0|0	0|0	./.	0/0	0/0	0/0	0/1	0|0	1/1	1/1	0|0	1|1	1|1	./.	0/0	0/1	0/1	0/0	0/0	0/0	0/0	0/1	0/1	1/1	0/0	1/1	0/0	0/0	1|1	1/1	0|0	1|1	1|1	0/0	0/0	0/0	1|1	0/1	./.	./.	0|0	0/0	1/1	1/1	0/0	0|0	0|0	./.	0/1	0/0	0|0	0/0	1/1	./.	1|1	0|0
Cq4A	12984486	Cq4A:12984486	C	T	11085.1	PASS	.	GT	0/0	0|0	0|0	0/0	./.	./.	0/0	0/0	0|0	0/0	0/0	.|.	.|.	0|0	0/0	0/0	0/0	0/0	0/0	0/0	0/0	0/0	0/0	0/0	0/0	0/0	0/0	0/0	0/0	.|.	0/0	0|0	0|0	0|0	0/0	0/0	./.	0/1	0/0	./.	./.	0|0	0/0	0/0	0/0	0/0	.|.	0|0	0/0	0/0	0/0	0|0	./.	0/0	0/0	0|0	0|0
Cq4A	12986264	Cq4A:12986264	C	T	228996	PASS	.	GT	1/1	1|1	1|1	1/1	0/0	1/1	./.	1/1	1|1	./.	1/1	1|1	1|1	1|1	1/1	1/1	1/1	1/1	0/0	1/1	1/1	./.	1/1	1/1	1/1	./.	1/1	0/0	1/1	1|1	1/1	1|1	1|1	1|1	1/1	1/1	1/1	1/1	1/1	0/0	./.	1|1	1/1	1/1	./.	1/1	1|1	1|1	1/1	0/0	./.	1|1	./.	1/1	./.	.|.	0|0
Cq4A	13009497	Cq4A:13009497	A	G	35.91	PASS	.	GT	0/0	0|0	0|0	./.	0/0	0/0	0/0	0/0	0|0	0/0	0/0	0|0	.|.	.|.	./.	0/0	0/0	0/0	0/0	0/0	0/0	./.	0/0	0/0	0/0	./.	0/0	0/0	0/0	0|0	0/0	0|0	0|0	0|0	0/0	0/0	0/0	0/0	0/0	0/0	./.	0|0	0/0	0/0	0/0	0/0	.|.	.|.	0/0	0/0	0/0	0|0	./.	0/0	0/1	0|0	0|0
Cq4A	13010717	Cq4A:13010717	T	G	120202	PASS	.	GT	0/0	1|1	1|1	./.	0/0	./.	0/0	0/1	1|1	0/0	0/0	1|1	0|0	0|0	./.	1/1	0/0	./.	0/0	1/1	1/1	1/1	0/1	0/0	./.	./.	0/1	0/0	0/0	.|.	0/0	1|1	0|0	0|0	1/1	1/1	1/1	0/0	0/1	./.	0/0	1|1	1/1	0/0	./.	0/0	1|1	1|1	1/1	0/0	1/1	1|1	1/1	0/0	1/1	.|.	0/1
Cq4A	13013439	Cq4A:13013439	A	T	15531.6	PASS	.	GT	0/0	0|0	0|0	0/0	0/0	0/0	./.	0/0	0|0	0/0	0/0	.|.	0|0	.|.	0/0	0/0	0/0	./.	0/0	0/0	0/0	1/1	0/1	0/0	0/0	./.	0/0	0/0	0/0	.|.	0/0	0|0	.|.	0|0	0/0	0/0	0/0	0/0	0/0	./.	0/0	0|0	0/0	0/0	0/0	0/0	0|0	0/1	0/0	0/0	./.	.|.	1/1	0/0	0/0	0|0	./.
Cq4A	13020315	Cq4A:13020315	T	C	14130.9	PASS	.	GT	0/0	0|0	0|0	./.	0/0	0/0	0/0	0/0	0|0	./.	0/0	0|0	1|1	1|1	0/0	0/0	0/0	0/0	0/0	0/0	0/0	./.	0/0	1/1	0/0	./.	0/0	0/0	0/0	0|0	0/0	0|0	0|0	0|0	0/1	0/0	0/0	0/0	0/0	./.	0/1	0|0	0/0	1/1	0/0	0/0	0|0	0/0	0/0	0/0	./.	0|0	0/0	1/1	./.	0|0	0/0
```
